# Proteomic analysis of the Aggregation Factor from the sponge *Clathria (Microciona) prolifera* suggests an ancient protein domain toolkit for allorecognition in animals

**DOI:** 10.1101/2024.04.19.590289

**Authors:** Fabian Ruperti, Monika Dzieciatkowska, M. Sabrina Pankey, Cedric S. Asensio, Dario Anselmetti, Xavier Fernàndez-Busquets, Scott A. Nichols

## Abstract

The discovery that sponges (Porifera) can fully regenerate from aggregates of dissociated cells launched them as one of the earliest experimental models for cell adhesion and allorecognition studies in animals. This process depends on an extracellular glycoprotein complex called the Aggregation Factor (AF). However, our understanding of how animal adhesion and allorecognition mechanisms first evolved is complicated by the fact that the known components of the AF are thought to be unique to sponges. We used label-free quantitative proteomics to identify additional AF components and interacting proteins in the classical model *Clathria prolifera* and compare them to proteins involved in cell interactions in Bilateria. Our results confirm MAFp3/p4 as the primary components of the AF, but implicate related proteins with calx-beta and wreath domains as additional components. Using AlphaFold, we unveiled close structural similarities of AF components to distant homologs in other animals, previously masked by the stark decay of sequence similarity. The wreath domain, believed to be unique to the AF, was predicted to contain a central beta-sandwich of the same organization as the vWFD domain in extracellular, gel-forming glycoproteins in other animals. Additionally, we co-purified candidate AF-interacting proteins that share a conserved C-terminus, containing divergent Ig-like and Fn3 domains, a combination also known from IgCAMs. One of these, MAFAP1, may function to link the AF to the surface of cells. Our results highlight the existence of an ancient toolkit of conserved protein domains regulating cell-cell and cell-ECM interactions in all animals, and likely reflect a common origin of cell-adhesion and allorecognition.

## Supplemental File 1 for "Proteomic analysis of the Aggregation Factor from the sponge *Clathria (Microciona) prolifera* suggests an ancient protein domain toolkit for allorecognition in animals"

```
>TransABySS.k55.R61145.p1 GENE.TransABySS.k55.R61145~~TransABySS.k55.R61145.p1  ORF type:complete len:4237 (+),score=1086.19,tr|O16857|O16857_CLAPR|98.6|0.0e+00,Calx-beta|PF03160.15|27,Calx-beta|PF03160.15|4.6e+02,Calx-beta|PF03160.15|89,Calx-beta|PF03160.15|4.4e-06,Calx-beta|PF03160.15|7.2e-14,Calx-beta|PF03160.15|2.5e-12,Calx-beta|PF03160.15|1.1e-13,Calx-beta|PF03160.15|2.2e-26,Calx-beta|PF03160.15|2.4e-14,Calx-beta|PF03160.15|2.9e-10,Calx-beta|PF03160.15|1.7e-12,Calx-beta|PF03160.15|1.8e-05,Calx-beta|PF03160.15|0.035,Calx-beta|PF03160.15|6.8e-07,Calx-beta|PF03160.15|0.094,Calx-beta|PF03160.15|0.39,Calx-beta|PF03160.15|6.6e-18,Calx-beta|PF03160.15|2.8e-24,Calx-beta|PF03160.15|4.8e-26,Calx-beta|PF03160.15|2.4e-25,Calx-beta|PF03160.15|3.8e-25,Calx-beta|PF03160.15|4.5e-23,Calx-beta|PF03160.15|1.3e-30,Calx-beta|PF03160.15|2.7e-10,Calx-beta|PF03160.15|1.5e-27,Calx-beta|PF03160.15|3.3e-28,Calx-beta|PF03160.15|62,Calx-beta|PF03160.15|2.3e-14,Calx-beta|PF03160.15|2.2e-28,Calx-beta|PF03160.15|0.054,Calx-beta|PF03160.15|7.4e-23,Calx-beta|PF03160.15|5.2e-23,DUF4843|PF16132.6|1e+03,DUF4843|PF16132.6|6.3e+02,DUF4843|PF16132.6|3.7e+03,DUF4843|PF16132.6|0.21,DUF4843|PF16132.6|0.61,DUF4843|PF16132.6|4.9,DUF4843|PF16132.6|14,DUF4843|PF16132.6|0.086,DUF4843|PF16132.6|2.9e+03,DUF4843|PF16132.6|1e+02,DUF4843|PF16132.6|5e+03,Yos9_DD|PF17880.2|0.55,Yos9_DD|PF17880.2|7e+03 TransABySS.k55.R61145:248-12958(+)
MANSVVAIVSLLVLTLAVRGNAQMCYFSRSCAGFSIPSSLDQCVATGLSHEDENGVCTTF
PVEFGFAQTILIGDEQAEDYEIEFGFLQGRFDQELQVTIDPIYHTARASDIRLSGNRRTF
AVRSTDTDRVVLSLEIDSVAQEINETLTLRINFDETLFDLPTDTLITELNVTIIDTESIE
LRFSEDDYRATEGRNEEAPVTILKDSAIRLANPVTFRIIPLTVDQAIAQGIIDMDFPPEE
GISPLNILRSPIRANELDFNTTAFTVTLPSDEDVASPGNELDAFVPIVDDELNERSDQYF
IVTLEVIDAVNPAGVDIVQGVTRVIIGDNDDIHIGFARELYQYFEPIPLVETVITNLTLV
KDDNRVSEQTFRIGINVNDPSIDVAAATLETVDTGLGEWDYRVGQVGQDFLLADIFPLQQ
SLIVGFILTGDNVPEGLEGFQLDASVETVGGFPQFALPLQSSTTAFRSTVVTIVDDDVAI
VGWEQPSYTFDESDRSLEICVIVKSPTPIQNLAFEILLQYTPQSGTADVTDYFLLTSPAN
LNFPISNPTDPPTNRTVCVNDGGFNLLLIDDIIGEETESFTLELSIRGMIEVNITPAITE
IFILDDDVVTFGFIGEPYEANEADGVAFVRVGLIGATSLQREVSILLRFFPVGSALDGSD
FSAPLVGQMLQFGPGNLTFDIPLTLVDDDIFELTETLQASLSFPGGIAPPRVLIDPGLAT
VTIFDDDELVLGFDNDMYQVSEDAGLAMASVSVSGDPGAFQVRITVGTDDSYANATALAG
LDYEPTMTQLTYSTSILSLSLDVPILPDDLKELTEFFRAFITLDYTLLFGDDEQVLDPQE
SDRIRFAITEAFIFILDSDTATIGFIETDYMSREGEGPIVFEIGVLEGNLTFDVSVLFFT
SNGTADADVDYSETDIVFTLSGTEEITVPVDLVNDTTVEPSEIFFGNIMSADGPIDNVNF
FPIMATATILDDDVVIIGFVPDEYQVNEAEGVMTFRIELITGVLDKDLVVEFFTEDGSAE
GPGDYEDTVISLTFGPGMSFATVDVPIVNDTLYENDEVFYGNLRLPAGAVNGVEFDPMRA
NATIIDDDIVIIGYIEPYEVTEGTNFTVDIVFQLLEGELGRDVEVLLFTANDTALDQADY
IANSEVVTFTPTQNSFILTVGIVDDDVVENPEVFLAMAELVSAADAGDVIIAPESTTVTI
LDEDRAIIGFSQGAYDIFEAERIVNVTIVLMGLTAVPLTVILDTRDDTAISSGSGSGRDF
VPIMSLAVTFFPSADDRQENVVQINVLDDIFVEDDETLSSVVSLTAADAVIDLNPAVANI
TILNDDMVVIGFEETFQSYQETDNFVVIRFGIISGALRIPLQVFFTTADDTAIAGPDGDY
LEISPVLPFIFNSVNDSYEVMVPLVDNDIQEPVEQFLGQLSSPEDPNILTLMPAVTTIEI
VDDDAVVFTFREEVNAFNESDGLATIIVDKVGLTDQTVVLMVTGPLQAETGMRIDQEITF
GPNDTEVLLQFMIQDDGTALEPSEEFEWVLNILSPMDDGVSIMPFNVTTILIVDDDELVL
SLDKPGVVPESMNSTSCIEFSTDFATDFNIDAMPSPPENVEFRATPGEDYTAPPMSLLAE
AFNHGPANPLCFETPIVDDEFVEYEECFAVAISLPSPDTDDLLVSIADGNDTVTCCIEDD
DTVTIGLLSDLFEFNEDDPENVTVVSVGVLNGTLQRPVDVTLLLDEVLALVGEDFIDTGP
INITLDENTTSVDISVLLLDDQIHELDEELVLLLETSEDPSVVVLAPESAVLTIMDNDEV
MFTFRQPFIMFPENVGNVTVYIDKSGSTALTIVLNVTGPLQLETGEVIDQQVVFGPNDTE
VQINFIVEDDMIALEETEMLEWLLALAEDIDRASVDPYNTTTINIVDDDDLVLSLNKSGQ
VPEAENATACITFSAPFATDFTISSSPSMPENVTVPGLASPGEDYMAPPMTLEALASTYG
PGSDLCFQIPIVADDYVELEECFAVSISLNDTGLMVSIEAGEDTSVCCIVDDDRVTIGFE
DVSIVINEPDGVATLTVVVLDGLLQRPVEVFLSTADDTATSSGVLDFLNLTDLVLEFDED
TLALEINVTIIDDDILENLETFFANLDTDDPQVDLAPDSAEVEIRDIDDDITVGFDPTDY
EVNEADGTAILFVVLLNGTLERDVTVLFETAPDSATQDAPADYNATQVILTFSPGVDMIP
VPVPIVNDMIVEGNETFFGLLDAQGQPVIVDPPREQAMVLITEDPADEVVIGFEEMVYPA
MEGDEVTVCVVLVSGELERDVVVRVSSADGTATGGDDYVPVVGEELTFNADTARECFNFT
TIEDDVLEPEENVSLILMSDDPMVVTEPELSEVIISDTNRVVVGLEETVLFIDEEDGATI
QVCVVLVEGTVDRDVTVNIATSDGTATSIAPMDYEALNVDLTFVPGEIPRVCDNVTVLND
DISENPEDFFVTLSTTDPSAEVDPDRDVATATINDLDEIVIGFVLEMDNVLEDDGFIDIL
VEVKNFGQLERNVTVMFFTVDGTGDRPALDDSDYNSTTASLLFLPGQETTPLSVRVPINT
DGDLEGPEIFFADLMTDEERVTLDPNRTIIVIIDADEISVGFVDAPYQGLEESEFATLTI
AVMGAELGTELLVNLTTEDIGEAIAGVDYEPLDIVLTFSEDVRTIQINVTLIDDNFLEGD
EDFMGSLEILTTGTNAQLVPGTETAIVTILDNDMVVIGMDETMVNVDEDIGQRELCASIM
SGELMREVQVMVVYADRTASDGDDYTSMSHTLTFGPDVDDQQCFNVTIVDDDVYELREDF
FVNLTTSEPLVTLMPTTTVVMIDDEDEVIIGWVLPSYQAAEADGSVEICAELVSGAASVG
SVLPLVNIVLTDGTAIVGTDTGMQTSPTFFNFQSTTPTTMCTTVTLIADDILEDPEHIFA
NLEIPTTPRVVIDPPQTQVNITDSDTAVIGFDPENYQVFEEDGVATLFVAVLDGTLDTEV
EVQFDTLNGDAMDPNDFTATTVLLLFSPTQTRVPVNVTIIDDDVVERNETFPANLTLISD
NDRVTIDPPMATVLIIDNDVPVIGFEQTQHVIVEVENDTAVIQVCVALMPPPSLDREVTV
SLSSQNGTAEEPNDYNSVMADLVFNADNDVQCVNVTANEDDIIEGTENFTLVLDSDDNVL
LLPEEAEVQIMDLGSILVMFAEPVYTFNEEDGLGIIELVKSASVSQPFTVRVFGGPSNQS
DIERSADGIDIIVEFDAGLMAPGSIFINFTLTDDEIALEADETYNVQFEILETLGNIVRP
GILPQTQVIVLDPDVVNVGFGRPSVTVNESDGEFMMCVLKDRETVFPVEVTISTSPDTAI
EGADYDPANVPSSVTIPADENMTCFTTDTVLDDILALEEDEVFLLDIENVLPDDPRINVE
ADNVTVTILDDDVPTIGFEQTQYSVRENDTVGTEVCVSVMAPPSLGSTVTVMLVSMDGTA
QAPDDFAAVMEDLVFGADIDLLCVNITATGDDVAEGMENFTLALASDNNDVILMPEQADV
EILDSGMIFVMFAEPVYTYNEEDGVGTIEIVKTGATSEPFTVRVYGGPSNQTDIERSADG
IDIIVEFQAGPSAPDSIFINFTLTDDEVALEADETYDVRFEILETLGDIVQPGILLETQV
VVLDPDVVSVGFGRPNVTRNESDGQFTMCVVKDRDTAVPVVVTISTADGTATEGQDFDPA
NVPATVIIDPDSAMECFDSNAILDDEVALEDEEFFLLLAELLDPDDPRVNLTDPETMVII
LDDDVVSVQFEQPTYTYDETDGSAQVCLVKDAETATSFTVDNIVTEDGTAMDGVDYTGGP
YSVMFDAPADDIKCIMINLTVDNVDEDTENFVVSLAELVADEANVLVGVQNVTTVNIVDR
GVTIFVNDTVIGDPLFTVPIYVPEDQLDAMNLSQLFLCYEIHGVSDQWFNLVTDECTSVN
ARYGMFNQDLNVIDEIGVRAVDTADQCVNIRVDVGNCTADVNDAALDVMGRYSMNGVSVR
RYRNRVRISVPNCNDLTLVMWVFCETRTLQDPFDGSEVTGDMIKFVVMRGLNTGNRPSHG
LLGQFWNIPVSIAPYTGLLRDNSVAEGRFVINITTSGSDPPVQRSYTGWLYDLTWEFQEG
PCLYVGNRQAGPIYEVMDPNDNVIEDRYKNYKVDSAFSEEGFDFGIFMEERCDISVMPTT
EAPSAVPTTEAPTSEEPTTGSGLGSGIGDEPTTSIP*

>TransABySS.k75.S38815.p1 GENE.TransABySS.k75.S38815~~TransABySS.k75.S38815.p1  ORF type:complete len:1554 (+),score=340.06,tr|O16858|O16858_CLAPR|33.1|1.6e-146,Calx-beta|PF03160.15|1.2e+03,Calx-beta|PF03160.15|7.4e-13,Calx-beta|PF03160.15|3e-10,Calx-beta|PF03160.15|66,Calx-beta|PF03160.15|2.7e-11,Calx-beta|PF03160.15|4.1e-14,Calx-beta|PF03160.15|6.5e-10,Calx-beta|PF03160.15|2.1e-13,Calx-beta|PF03160.15|1.3e-13,Calx-beta|PF03160.15|1.6e-20,DUF4843|PF16132.6|3.9e+02,DUF4843|PF16132.6|1e+04,DUF4843|PF16132.6|1e+02,DUF4843|PF16132.6|0.088 TransABySS.k75.S38815:27-4664(+)
MASCDGSLVLWLCVLSSLIVVCRCQTDPDDMVSCYAHENCIPDTQINPTAGLVTVRECCT
NISSGLSMTRRGVEGCFRCIVYGWEIGELTAIERAEPYTVNVQLLKGRGTIFFANPIYRV
VLEPGGNATQGTDFTFDPVVNIVTRDLQTVPGLIPNPTPVNFNLIKDGVERETNEVFTLV
LERFSGFQAANAFFTQRLEVTIQDGDFIDVNLTSDELLIRISENETSEVCISASPQDFLR
TIPVDLLYTSGTAQESTDYNPIPTSITISPQSGFRVCFDLSIVDDDRFEAEEDFYINITS
TDDDTTILTPAIRVVIEDDDPVVIGWEAAQYSVTEGDDEVVTVCVAILEGFLISPIPDLT
VTTIADTAEENIDFIPISESFNFPLQTPGASMCFNITIQDDEVFEPITPDFFTVEIEFAG
QSGILIQPETTRVNITDDERISIGNFTTPTTIAEQEDEFELCLTKVTPLADGTQGSVETV
VEFNVTLEIIVDENQTEIVYVILPPEMEETCFRFPNPIPDDNIALEPVGEMGELRDMFTV
RIIDTDPSHDTRIVVDPDTLEVFLADDDFLRFEFLDDLMVREEEGILEVCLPVSNVELFM
PVNLTITYQDETAESGSDYFEDVTVKVLRGNTDEECFNITIVDDEIHEISETFVFSLNST
DPRGRVQFARNSIRVTIIDDDVLTLGWSNDSYFVSESDGEVEVCASVLEGGVGAPVPPLD
VLVGVGTAESGVDYGDEATPSSLQFEPNGDTELCATIEILDDNLIESFLADEDFSVRLMF
PAGSSVPDRINVMPDMARVFIEDNDIVVTGFEEATVTTLEGSTEFAVCFVKNLTVDSFTF
EIAALDGTAVDLIDYNASAIDSEVIMQPTDTLLCVEWPALLDDSIPFEPDKSFFVKLTGV
DPESPRIVVDIDEVEVIIVDDDILSIGFLDDQIEVFENDSLVEICVGASYPVDFNLTLEY
EEFLAREGSDFEILVSTLQFRDTSTEACFNVSILNDEGFEEDESFEIVLVESDTRVELTQ
SSLVITIRDEDTLYVEFVDDEIEVSEDVGSIEICVNASAVNMRSFMLVYTSESAEEGSDF
IADKDELQFDFSTNQACFAVGIVDDDNFEELLESFSISLTSTNPRVNITQGTLPVIIEDN
EDMEVEFQARNLSVLETDGAVTVCVTRDTPTEIDFSVKVESEDGTATAGLDYEPPANLSV
SFTPAGNTTQCFEVAILSDDMIEPTETFVLLIAVNADPRIETGAIGNVTIRIIDPTPVNR
IDVNDTITGDPVLTVPILVPEEQLQQIDADQLSLCYEVHGDTDTWFNLVSDKCASVNAHY
EGIAERLNVIDVIGIRTTDNFGNCVNISVSLQDSCSPVINGTAVSRYSVGGVRVRTMANR
VRISLPNCNDVALVMWVICESRDFKVELNDVETEVTGDVIKYVITRGLNYGRLAHGLLGQ
FWNIPVSIAPFDGNNIDGEKVENVYVLNITTPSEVRSYTGILSLLTWELEEGPCLYVGDS
QSDRIYEIEYPNDRVIEGLYTDYIVSGSFAEDFPFGLFDEEMCSN*

>TransABySS.k25.S182072.p1 GENE.TransABySS.k25.S182072~~TransABySS.k25.S182072.p1  ORF type:complete len:996 (+),score=216.00,tr|Q94621|Q94621_CLAPR|31.8|2.0e-94,Calx-beta|PF03160.15|1.7e+03,Calx-beta|PF03160.15|0.084,Calx-beta|PF03160.15|5.4,Calx-beta|PF03160.15|1.2e+02,Calx-beta|PF03160.15|3.6e-15,Calx-beta|PF03160.15|1.9e-18 TransABySS.k25.S182072:57-3044(+)
MMQYSSFVALTLIILTVATTVAKAQQMVGCNDEGACTGNQVITTKELCCNNRVEPFGAAY
VMDGVEGCFRCPVVFGFAQDTLTAPERGEPFTVEFGFFSGVASSGFFLTFNLTLGTAGNN
DVILLAPPLRFLADDPVFTNISFILSQDGIAQELDETFSITFEGLDVQNDLVFGADVTDV
LNVTIVDADEVEVKLTEDDYVESEGAGAIVVQVEKDVRIANPLKLTVSPLTAELAASGGF
VPPGAIPPDNPFSPNRADATDFDPTVLTITFEADELAPFPTSRITVPIKIEDDAVNEAPE
QLFFAVLQVDDAVNFDTVNNDVRNFSFCIIGDNDPIAIGFEFQSYQFDEPAVLTPISGEV
LLIKEDQRETEQTFAIQVTVDNPLSPVLPATLQSADPSVQFDYARSAPGLVSSTYLIPPE
AFFISFNFSLNNDNVTEGFEAFLAVSQPSPTFGTSFESPMNAFAITQIGIVDDDSAVVGF
VEQFITVIEGDLQAVLEVAILSGSLQRDLVLNLTLNDGSAFLGADYLLPDVSITLDSVTT
SVLVNIPLINDMVFERTEMLTANLSFADDPDRNVTIELSTAEITILDDDVVELGFNPANY
SVDEEAGFVNITVELLSGTSAEDKVVLVLTDGDMSMTDGIATAGVDYEPVTSQLLFPANT
DAITFAIVIFPDNETEGNEVFNVTLMTENFILVDGEPVFLSEQELARIVVTIAVALVTID
DQNDVVIGDPFFTVPLYLPRTQLREMGVDNLALCYEVHGESNKWFNLVTDKCASVNGRFA
YLSSSLNVIDVLGVKALDTNNRCVNVRVNVHGCTAEVNGVEIGMNERYSSGGVSVRRRKD
RVRISVPNCNQLTLVMWAVCEIDLPNQPGEMIKLVVSRGLNFEKRVAHGLIGQFWNVPVS
VQLQKRFNDHLNKWYTVNITTGTKRKNSRSFGGFLYNLNWERRPQTCLYVGDMQGDATYT
TDTGGVIQGKYRDYEVSGPFSERGYKFGMFKKQAC*

>SPADES.k35.NODE_152_length_9350_cov_21.020290_g101_i0.p1 GENE.SPADES.k35.NODE_152_length_9350_cov_21.020290_g101_i0~~SPADES.k35.NODE_152_length_9350_cov_21.020290_g101_i0.p1  ORF type:complete len:3011 (+),score=859.83,tr|A0A1X7VFU8|A0A1X7VFU8_AMPQE|24.9|3.5e-118,Calx-beta|PF03160.15|6.4e-16,Calx-beta|PF03160.15|2e-15,Calx-beta|PF03160.15|6.6e-16,Calx-beta|PF03160.15|1.4e-13,Calx-beta|PF03160.15|1.1e-15,Calx-beta|PF03160.15|6e-19,Calx-beta|PF03160.15|7.6e-17,Calx-beta|PF03160.15|4.8e-18,Calx-beta|PF03160.15|2.5e-12,Calx-beta|PF03160.15|3.7e-22,Calx-beta|PF03160.15|4.5e-15,Calx-beta|PF03160.15|8e-14,Calx-beta|PF03160.15|2e-18,Calx-beta|PF03160.15|4.8e-06,Calx-beta|PF03160.15|2.2e+02,Calx-beta|PF03160.15|1.5e-13,Calx-beta|PF03160.15|1.7e-14,Calx-beta|PF03160.15|5.9e-11,Calx-beta|PF03160.15|2.2e+02,Calx-beta|PF03160.15|4.8e-17,Calx-beta|PF03160.15|1.5e-14,Calx-beta|PF03160.15|7.7e-07,Calx-beta|PF03160.15|8.1e-13,DUF4843|PF16132.6|3.4e+02,DUF4843|PF16132.6|3,DUF4843|PF16132.6|9.5,DUF4843|PF16132.6|0.00034,DUF4843|PF16132.6|3.8,DUF4843|PF16132.6|28,DUF4843|PF16132.6|37,DUF4843|PF16132.6|2.9,DUF4843|PF16132.6|1.5e+03,DUF4843|PF16132.6|1.8,DUF4843|PF16132.6|1.2e+04,DUF4843|PF16132.6|6.8,Cupredoxin_1|PF13473.7|2.7e+02,Cupredoxin_1|PF13473.7|7.4e+02,Cupredoxin_1|PF13473.7|3.8e+03,Cupredoxin_1|PF13473.7|1.8,Cupredoxin_1|PF13473.7|18,Cupredoxin_1|PF13473.7|7.3e+02,Cupredoxin_1|PF13473.7|8e+02,Cupredoxin_1|PF13473.7|59,Cupredoxin_1|PF13473.7|1.2e+03,Cupredoxin_1|PF13473.7|4.6e+02,DUF4251|PF14059.7|4.8e+02,DUF4251|PF14059.7|3.4e+02,DUF4251|PF14059.7|4.8e+03,DUF4251|PF14059.7|61,DUF4251|PF14059.7|16,DUF4251|PF14059.7|2.6e+03,DUF5766|PF19070.1|2.4e+02,DUF5766|PF19070.1|12,DUF5766|PF19070.1|1.7e+03,DUF4410|PF14366.7|38,DUF4410|PF14366.7|44,DUF4410|PF14366.7|3.9e+03,DUF4410|PF14366.7|1.9e+02,ITI_HC_C|PF06668.13|3.6e+03,ITI_HC_C|PF06668.13|1.1e+03,ITI_HC_C|PF06668.13|5.3e+03,ITI_HC_C|PF06668.13|2.1,Poly_export|PF02563.17|68,Poly_export|PF02563.17|4.5e+02,Poly_export|PF02563.17|8.1e+03,Poly_export|PF02563.17|1.7e+03,Poly_export|PF02563.17|4.6e+03 SPADES.k35.NODE_152_length_9350_cov_21.020290_g101_i0:643-9033(+)
MATVFITDPITVQFQPAAYSVNEGETVDFRIFLSSASTGEVTVDFATGAGADTALAGSDY
TSLSQTVTFAAGELSQTVTVSTLNDDIAEPTERFQAFLSNPLPSPGVVLGGQDTAVVDIL
DDEALTVQFDPNSYEVIEGGQASLRMVLSFAASVPVTVQWGTADDSATVAGSDYTAVSGQ
TVTFPIGQTEQTVLVSTLDDSVFELLESFGAVLSSPNGNGIDFAIGDQDTAVVDITDNDL
TVQFVPGTYSTTEGGQVAMMLQLIGAVNRAVTVTFDTTDGTATAGGNDYTDISSQLVTFP
AGTTMQTVLVNTLDDSTFEQLETFGAALSSPNGNGLAFALGSQDTATVDIMDNDLTVQFQ
PATYSAMEGEQAVLMLVLSGAVDRDVTVVLETADGSATGGAGNDYMIISQTVTFTAGQTS
LSVPVNILDDTLAEPLESFTAVLSTPDGDGLDFAIGAQDTATIDITDNDALTVQFNPDEY
TITEGGQVAFMVELSDTVDRAVTVQFTTVDDSATVSGGDYTPITETITFPTGIRSQTVLV
NTLDDSFPEQLETFGAELSSPNGNGLSLTLGSQDTATVDITDNDALTVQFNPDEYLVTEG
GQVAITVELSDSADRTVTVQFSTVDDSATVSGGDYTTRTETITFLAGETSQTVLVNTLDD
SLSEPLETFGAELSSPNGNGLDFSLGGQDTATVDITDNDLTVQFVPATYSVTEGGMVTLT
IQLSAPATMDVTVQWSTLDDSAIADDGDYTAVLPQTITFPAGQTEQTVVVSTLDDNIDEP
LESLQAVLSAPNGNGLQFALGPDSTATVDIEDNDEVIVQFMPTTYEVTEGQDAIPMVVLS
NPSSEPVTVTLNTMDGSATENSDFEPGPITVTFEPGETSMPVTIPTMDDDVNEFPESFTV
VLSDPVGAQLGEDTATIDIVDNDDLDIGFDRATYPGMEGGMAQLVVTLSTPADRDITVVL
NTNPDSADEGDDFEDVLDEELVIPEGQTMVTFPVAILDDGVSEPEESFMAVLSDPSDGAS
LRPGAESAEVQIPMDELTVQFVPDTYQVTEGEMVQFIIQLSDPADRPVTVRFTTMDGSAV
SPDDEDYMDRDMTVTFPAGTTEMTVSVPTTQDNTAEEVEMFTAMLSEPTDGLTLGEDSTA
TVAIEDDDVVRVNFNPTSYPVTEGDTATLMLVLSSPSDSPVSVQVLTNPGSATEDDDYMP
IFETVTFAPGDTTAQLEVPTVEDTTNELDEVFFAALQNPTGGAVLGASSNATIPVMDDDP
LIIQFAETTYTTDEGEMVALEVVFNTDADRPISFDLSTVEMTAEDPEDFEGISDAPATPD
PTATPDPTATTAPPATSAPPTRFTVPEGSTELVIPVSTVEDEISEILEMFGAELSNPSEG
AMIGEDDMATVSINDDDDLTVSIEEMDYMEPEETGFVEVCFLLSNEASEPITVNTAFREL
DPSDATDTEDFLAATGQVTFEPGQTRVCENVTIIDDNEMEPMEETFGAFIEDVLPSPLDP
VVERDMANVTIVDDDVITVLLAEDEYRLDEDGTVTVCVQRMGSTTEDISLTLTTAETSPP
SATAGEDFVPMSFQVTIPADDTQGCVEVPVTDDDLAMEGDEVFQISLLEDSLPPGVQPES
DEPSTITIIDDDVIAVSFTMPEQLVDEDGGPTEVCLEGDTESAQPYTVQLAQMPSGDNPA
TEGEDYSVEEDSLSITFPAGEPMEVCVNATIIDDDTPLEEDEDFTFVLADLPEGVEPGDQ
PNSTVTIADDDGFFLVLAEELVLPEGPGEVCVEAPFPADQDVNVSLVVYDIIDGEEIILD
EFFSIFPAGELTTCIPINVVEDDKIALQANLTFPMNLTVVDPPVENPVPVTATLTIVDND
VLTVSFEEPTYSVVEAEGPVEVCVILNCEAAENVTVTATVGAADPEEATDGEDFEAGSIM
FMFGPSETRNCQEVAILDDDVVEDLEEDFVLVIEAVDPDMVDPTTGENPSTTVTITDDDD
VSLRLDEEVYTVNEDDGTVEICVEKVGQTTDDITVSLVIRETSPASAEDGEDFNEMTVQV
TIPASESEGCADVPIIDDVLALEPDEVFEVVLEDAPPGIPVSPDPSTVTILDDDSVAVSF
TTPTVMVDEDVPEGETEVCFEGNTSSARPYQVMLLVAPSGQDPATEDEDYSVDMADLSVT
VPAGDPAPICVPINVIDDLVALEEDEMLTVSFGVLDEGVVPGDPDEAEVTIVDDDDAIEV
SFVSEDVVVNENNGTVYVCVERDMVTQDNLTVPVTFTTGTASSDDIMETVKDVTFKPFEN
MTCAEVPVVDDDTQEFPETFVLAFGAVQSIPGVQTGAVAASTITILDDDLPVSSQCSIAE
PLTVSPFNASTSYNFLGSCELIALMSCNGTEPDFSVRVDFISSDDSNGAVGVFLDGLSWI
SREDGSFSAEIDPTSMPDANTMLFSDNDVTVRMNASASRTEIQVGGAIDVTVMHNYGDSP
SISLGIGAGSSLLESCGICGTQSGQLLSLNGSIATTPTDIQPFVDSYRVAAADQSLRPIR
TECSMIRNDTVIGDPLFTVPYYTSNNERSYLCFEIHGRSDTDFNLVSDSCVSINARYSGV
AGGLNIISSISIRAEGNDEMCYNIQVTLDSCAASVGMGGGSLSALDGQMFAQSGISVRPG
NDRVRVSLPNCDSVNLILWVICERGDIDMIRFQIARGLNLRPTSHGLLGQFWNIPVTVQD
FTPAVEDPELLGNYRNVTVYPSGSAPRSFAGDQFPRTWDNTRETCLYVGNSQGGPSGEFD
ELTGSVIEGRYTSYMVDDMFGTEFAFSRLEGACATL*

>SPADES.k25.NODE_1124_length_5255_cov_77.819120_g598_i0.p1 GENE.SPADES.k25.NODE_1124_length_5255_cov_77.819120_g598_i0~~SPADES.k25.NODE_1124_length_5255_cov_77.819120_g598_i0.p1  ORF type:complete len:754 (-),score=237.86,tr|A0A1X7V496|A0A1X7V496_AMPQE|72.5|5.9e-309,E1-E2_ATPase|PF00122.21|31,E1-E2_ATPase|PF00122.21|3.5e-54,Hydrolase|PF00702.27|3.3e+03,Hydrolase|PF00702.27|1.2e-20,Cation_ATPase|PF13246.7|4.2e-22,Cation_ATPase_N|PF00690.27|2.1e-17,Cation_ATPase_N|PF00690.27|1.3e+03,HAD|PF12710.8|2.6e+03,HAD|PF12710.8|1.2e-05,Hydrolase_3|PF08282.13|53,Hydrolase_3|PF08282.13|0.00045 SPADES.k25.NODE_1124_length_5255_cov_77.819120_g598_i0:1735-3996(-)
MAAVDLSHTRTVEETLELYKVSEDEGLSNERVLEQRHKFGYNELPAEDGKSLWQLFLEQF
DDLLVKILLGAAVISFILAWFEDEDGQTTAFVEPFVILLILMANAIVGVWQERNAESAIE
ALKEYEPEMAKVLRSESGGVVSIKAKELVPGDVVEVSVGDKIPADIRITVIHSTTLKIDQ
SILTGESMSVIKHSDPIPDDKAVNQDKKNMLFSGTNVAAGKARGVVIGTGLNTQIGKIRD
QMAETDDEKSPLQQKLDEFGQQLSKAISLICVTVWVINIGHFADPAHGGSWIKGAIYYFK
IAVALAVAAIPEGLPAVITTCLALGTRRMAKKNAIVRSLPSVETLGCTSVICSDKTGTLT
TNMMSARRFFVIKEVNNDSASFHEFEATGSTYEPKGDILLDGEKVIASDYSKCLEELTQV
CMLCNDSGLAYNEDKGIFEKIGEPTEVALKVLSEKLNLPQVDVASMSGKQRASACYKLAQ
QEYKKLFTLEFSRDRKSMSVYCQPKGEGDDTPIMFVKGAPESILERCTSVRVNGNQKVTM
TESIKEQIMEVVQRYGTGADTLRCLAMATVEEPGPREEMNLEDSKNFVQYESDMTFVGVV
GMLDPPRPEVRSAIDRCRDAGIRVIVITGDNKATAEAICRRIGVFGPEEDCTGQSFSGRE
FDAMDEATQNKACQTAKLFSRVEPAHKSKIVDYLQKEGAVAAMTGDGVNDAPALKKAEIG
VAMGSGTAVAKSASGKTYSKLLLEVVLHLLRFV*

>SPADES.k75.NODE_4199_length_2581_cov_16.403432_g2735_i0.p1 GENE.SPADES.k75.NODE_4199_length_2581_cov_16.403432_g2735_i0~~SPADES.k75.NODE_4199_length_2581_cov_16.403432_g2735_i0.p1  ORF type:complete len:794 (+),score=174.97,tr|A0A0X3Q1W6|A0A0X3Q1W6_SCHSO|28.4|3.5e-09,Calx-beta|PF03160.15|0.98,Calx-beta|PF03160.15|3.1e-09,Calx-beta|PF03160.15|8.2e-14,Calx-beta|PF03160.15|4.3e+03,Calx-beta|PF03160.15|6.3e+03,ITI_HC_C|PF06668.13|0.0022 SPADES.k75.NODE_4199_length_2581_cov_16.403432_g2735_i0:99-2480(+)
MAQKWLWLLEGICLLFVITQVEGQLSFGFGAINISGPEGDLNVTVIKEGINTGNFFVRVT
PLTFQLFDGIGFVLPDELPRSDRPFEATIIADFDSAPITVMFPPSSTTDEETITIALAQD
SLFEPAVEGFYLVVADIQSQNVDSASANNGVALVNIEDIDTLTMEFESTSFTLDEVDSVL
DDLVFVTRSTPFQFDTLPVLVDVASGGTATRGSDFEFNNGMQFELAFSSSDERLSVSLST
IADDILEQNESFTLMLSVPDNLIRPFELGSNSQAVFTIIDDDGPGVVGFEQDNYTVSEAD
GFAEVCVIFTQPAEVQLENNEIVLAIQSEFQSGNGSAEGNGVDFVDLNVTQSLTSQQTCF
NVSVLDDSIEEGTESFTVSGSIVSSDLPLTFDPAQTEVFIEDDDDPLPTTDAPTTNPLPT
TDGLTTESPMTTDAPMTTDAPMTTDAPMTTDAPMTTDAPMTTEAPMTTEAPMTTEAPMTT
GAPMTTEAPMTTEAPMTTEAPMTTEAPMTTDAPMTTDAPMTTDAPMTTDAMTDAPMTTED
MGGAGMGGDPHFSILLRSGQLLCYSIQGEHGFTFNLISNDKIQVNALFVPDSRRDEVTWI
GGLGIIAKGSRYRQKNDTRLQFKAEEQKIYINDGVILNAKGIRKIHLTNGKLTLSESESK
HGPAEVDVVLKDVGLEFSVRFVKGNHLDMVWRKVVNQSRNSHGLIGQFFRDGVEVDETRR
LLQLPSPSMEPVPVMRKPVWHFMERETPEEKLCWVAMNPGYQGKRLIEGHYLDYLVENLL
ASDFTFKKLRKRK*

>SPADES.k25.NODE_16051_length_1367_cov_4.554396_g8254_i0.p1 GENE.SPADES.k25.NODE_16051_length_1367_cov_4.554396_g8254_i0~~SPADES.k25.NODE_16051_length_1367_cov_4.554396_g8254_i0.p1  ORF type:5prime_partial len:318 (-),score=63.09,Calx-beta|PF03160.15|1.8e-16,Calx-beta|PF03160.15|2.2e+03,ITI_HC_C|PF06668.13|0.00015,DNA_pol3_beta_3|PF02768.16|3.3e+03,DNA_pol3_beta_3|PF02768.16|0.2 SPADES.k25.NODE_16051_length_1367_cov_4.554396_g8254_i0:412-1365(-)
TFSVRVDSVSSGAVVSGSPVIVTIQDDDVASISASDVSFTFPENIRSILIPVLLTGQKAP
GRQCMVTVTTVDGTAISTGASADYVGGTQTLIFDNTTAYSAVKIQLLDDRFCEGNEDFQV
NLSTSSTGCVIADGASPITVTIEDNDIGTAGDDPHFSIVLPSGKLLCYTVQGEQGFSFNL
ISNRKMILNARFAPDSHRSEVTWISSIGVIVHSNTSNTTGLRFEARTRKVHVGSKKELDV
SRVEKLVIRNGKLVITETMPVKETVEYPSVNVDLQDLEIAFAVKFMKEHLDIFWHRTGKM
IHDSHGLIGQFFRIGGY*

>TransABySS.k25.S167452.p2 GENE.TransABySS.k25.S167452~~TransABySS.k25.S167452.p2  ORF type:complete len:297 (-),score=57.01,ITI_HC_C|PF06668.13|0.0085 TransABySS.k25.S167452:1375-2265(-)
MWCHFSFQSRVLMLVTYLTLLALLCWVSTGDELDLELEYTEPPKSPVLPNSPQFVVKLPD
QHLLCFSIEGYESFTYNLITSPSLVLNGYLSVTPSSSTDTEYNKTRGFSDIGMTIKTVDR
RVRAGKRYFRHTIYGEKKKAILGGFGEVDINKGSITFSLKDGHSNIESQQSAQESFRLVM
DKPLTDILMVSSNGQTYNVYVEDTSGLVHIDIHGLIGQFYHPKVHISDDYSELHLADGRT
VPIEEGVVFKDVVDIGHKDKTCYYPVDGQSVIEGKSWNYIVEHIMSTKFKYSLYKS*

>SOAP.k25.C410894.p1 GENE.SOAP.k25.C410894~~SOAP.k25.C410894.p1  ORF type:complete len:1172 (-),score=202.55,tr|A0A6S7HTV5|A0A6S7HTV5_PARCT|25.9|5.0e-12,Calx-beta|PF03160.15|0.05,Calx-beta|PF03160.15|0.99,Calx-beta|PF03160.15|0.00064,Calx-beta|PF03160.15|9.2e-07,Calx-beta|PF03160.15|1e-06,EGF_3|PF12947.8|4.3e+03,EGF_3|PF12947.8|44,EGF_3|PF12947.8|2.2e-05,EGF_3|PF12947.8|0.0078,EGF_3|PF12947.8|1.3,ITI_HC_C|PF06668.13|4.5e+03,ITI_HC_C|PF06668.13|6.4e+03,ITI_HC_C|PF06668.13|0.013,Ldl_recept_a|PF00057.19|42,Ldl_recept_a|PF00057.19|0.013,Ldl_recept_a|PF00057.19|6.4e+03,EGF|PF00008.28|1.5e+04,EGF|PF00008.28|0.39,EGF|PF00008.28|39,EGF|PF00008.28|28,EGF|PF00008.28|5.1 SOAP.k25.C410894:36-3551(-)
MFLTLLLSLLSTSQASLDCLQMTNANLACQSSCLPKGPNGTSAYSRLCDGVNDCSPAAID
EGEMANRLLNCDNMTYQCENNIIDPDNAISLLKLCDGKRDCLNGDDETNFICDDKCRGDF
NGGCGANRQCLSFSNQRLCGGCYDGFFGDIDCLPEPVLISWDSPQKIIVNSSTTSLEVCA
ELSLENSGAVLGDREVTVLVEAIDDHSAREGMDFSINRTNFTFTSTTLRECLLVDLAIAN
MSVEILEGDELFVLALTTAVPDDSVTIANLSMVYVVIDDLSVLVVEVNGPDEVVEGSEVT
FAYSYRGVDGIATSVSAVVGVTLILETANSSDVEPFETQLIFNSSYLPGDVRYFTISTIE
DSIVENDEVFLLNFTVTDPHVVLEQDQIPVVILDNDRVFITINNGEPYLPVPEGDMAAVL
SYYYEGPAGIAANWSFEIPVSVTPVSATAGVDYIPPTTNLSLLFGPSLQPGEVATLSVML
VNDSLVEMDETFLLELDLELLNDSRIVINSSGAITVVIKDDDTLEVTFLMQNYSALEGES
LQVCVDVVNASLTTIPLMVAVNATLGTAMSELDYVLLNKQIVIPRAGGNSSVIFAPNVPP
VCVMIFMANDELLEGVESFAVMLSATPGSEGHVSLPIPSATIYIQDANTELTVEYNVSSP
VILPESADSLSVTISLTSPQLAIPVQIYVRATGGTATPEEDFFLLDSNLTFTPPEITNNN
MSIPQNTTSQLTFTVSIYDDSIVEGTENFTLQLNPAGNITIANNSQILFIIADDDSLCDS
SPCHQAAICLSIGTIVSCTCLQPFVGDGFSCQIPDPCSQNLCHANATCIAVSISMSGDSS
GSGSGMENGIETGEVAQCICVPPYVGNGTSCDLPDPCADAPCGENAVCERVVTGDAVNYS
CACMSMFVRDEMTMSCVMPMTLGDDPHFSVALPSNRMLCYTIQGDHHKTYNLLSNSRMQI
NALFVPDSHRKEVTWIGSLGFVFCGPDENLHSKTSSPKANTTIKLSAKGSRISINSKANF
SAKNIASISVKNGKCKITEAEPVEGFRYPYVYIRLEDAGISFSVMFKREHLDLFWHSTQV
QRQASHGLIGQFFRPGVEIDEVRKLLLLPDMEPIPVEKRPVWRYMERQVKTNQVCWTALN
YGYQGAGLIVGSYRDYAVGDLLEAGFELKKR*
```
