## Supplemental File 4 for "Proteomic analysis of the Aggregation Factor from the sponge *Clathria (Microciona) prolifera* suggests an ancient protein domain toolkit for allorecognition in animals"

```
HMMER3/f [3.1b2 | February 2015]
NAME  clathria_tedania_phorbus
LENG  226
ALPH  amino
RF    no
MM    no
CONS  yes
CS    no
MAP   yes
DATE  Wed Jan 11 11:24:47 2023
NSEQ  7
EFFN  0.639160
CKSUM 1400148664
STATS LOCAL MSV      -10.7037  0.70395
STATS LOCAL VITERBI  -11.5466  0.70395
STATS LOCAL FORWARD   -5.2184  0.70395
HMM          A        C        D        E        F        G        H        I        K        L        M        N        P        Q        R        S        T        V        W        Y   
            m->m     m->i     m->d     i->m     i->i     d->m     d->d
  COMPO   2.59425  3.66692  2.88630  2.68737  3.31562  2.75591  3.82253  2.86652  2.87641  2.55095  3.76787  3.04447  3.23610  3.13835  2.94676  2.56052  2.82579  2.53734  4.51160  3.49209
          2.68618  4.42225  2.77519  2.73123  3.46354  2.40513  3.72494  3.29354  2.67741  2.69355  4.24690  2.90347  2.73739  3.18146  2.89801  2.37887  2.77519  2.98518  4.58477  3.61503
          0.11579  3.97094  2.40259  0.61958  0.77255  0.00000        *
      1   2.31440  1.49948  3.81619  3.44953  3.81237  3.06660  4.24151  3.06434  3.31644  2.88550  3.84987  3.50924  2.69321  3.64305  3.53215  2.55204  2.76677  2.73571  5.24741  4.06716      1 c - - -
          2.68618  4.42225  2.77519  2.73123  3.46354  2.40513  3.72494  3.29354  2.67741  2.69355  4.24690  2.90347  2.73739  3.18146  2.89801  2.37887  2.77519  2.98518  4.58477  3.61503
          0.03097  3.88612  4.60846  0.61958  0.77255  0.56453  0.84079
      2   2.32813  4.28802  3.07967  2.85074  4.14385  2.99894  4.02263  3.60093  2.93194  3.28403  4.16336  3.14937  1.58684  3.28319  3.25984  2.12076  2.77606  3.14204  5.48353  4.20925      2 p - - -
          2.68618  4.42225  2.77519  2.73123  3.46354  2.40513  3.72494  3.29354  2.67741  2.69355  4.24690  2.90347  2.73739  3.18146  2.89801  2.37887  2.77519  2.98518  4.58477  3.61503
          0.03097  3.88612  4.60846  0.61958  0.77255  0.56453  0.84079
      3   2.58723  4.83202  2.51482  2.04227  4.11829  3.31723  3.60898  3.52539  2.42963  3.13051  3.94642  2.85320  3.23112  2.75924  2.90320  2.60182  2.57690  2.85142  5.36553  4.01120      3 e - - -
          2.68618  4.42225  2.77519  2.73123  3.46354  2.40513  3.72494  3.29354  2.67741  2.69355  4.24690  2.90347  2.73739  3.18146  2.89801  2.37887  2.77519  2.98518  4.58477  3.61503
          0.03097  3.88612  4.60846  0.61958  0.77255  0.56453  0.84079
      4   2.74859  3.21184  4.29431  3.76518  3.40315  3.86682  4.43706  1.95663  3.63306  1.95401  3.31009  3.96693  4.29716  3.90615  3.84807  3.22435  3.03779  1.34986  5.13002  3.91267      4 v - - -
          2.68618  4.42225  2.77519  2.73123  3.46354  2.40513  3.72494  3.29354  2.67741  2.69355  4.24690  2.90347  2.73739  3.18146  2.89801  2.37887  2.77519  2.98518  4.58477  3.61503
          0.03097  3.88612  4.60846  0.61958  0.77255  0.56453  0.84079
      5   2.43537  5.06350  2.33897  1.92812  4.36405  3.28785  3.59646  3.82148  2.40247  3.35386  4.14945  2.51333  3.76276  2.73053  2.58633  2.62709  2.90891  3.43583  5.53248  4.13564      5 e - - -
          2.68620  4.42227  2.77521  2.73111  3.46356  2.40514  3.72496  3.29356  2.67742  2.69357  4.24691  2.90348  2.73727  3.18148  2.89802  2.37888  2.77521  2.98520  4.58479  3.61505
          0.10373  2.42403  4.60846  0.64764  0.74083  0.56453  0.84079
      6   2.68155  4.45583  3.35814  3.25917  4.40160  0.70836  4.37878  4.00438  3.44232  3.65684  4.63256  3.52239  3.84741  3.76537  3.67703  2.85382  3.16384  3.53005  5.49331  4.50390      8 g - - -
          2.68618  4.42225  2.77519  2.73123  3.46354  2.40513  3.72494  3.29354  2.67741  2.69355  4.24690  2.90347  2.73739  3.18146  2.89801  2.37887  2.77519  2.98518  4.58477  3.61503
          0.03097  3.88612  4.60846  0.61958  0.77255  0.56453  0.84079
      7   2.46002  4.45348  3.08967  2.73046  4.07016  3.15764  3.83326  3.53798  2.56429  3.17551  4.04551  3.10114  3.76451  3.05196  2.47692  1.50247  2.83237  3.14603  5.36046  4.07178      9 s - - -
          2.68618  4.42225  2.77519  2.73123  3.46354  2.40513  3.72494  3.29354  2.67741  2.69355  4.24690  2.90347  2.73739  3.18146  2.89801  2.37887  2.77519  2.98518  4.58477  3.61503
          0.03097  3.88612  4.60846  0.61958  0.77255  0.43948  1.03386
      8   3.25605  4.64978  4.61133  4.07763  3.05808  4.40511  4.69790  2.19443  3.86263  0.90330  2.47387  4.37159  4.64378  4.09537  4.03064  3.76900  3.49058  2.30590  5.11089  3.97096     10 l - - -
          2.68618  4.42225  2.77519  2.73123  3.46354  2.40513  3.72494  3.29354  2.67741  2.69355  4.24690  2.90347  2.73739  3.18146  2.89801  2.37887  2.77519  2.98518  4.58477  3.61503
          0.02841  3.97094  4.69329  0.61958  0.77255  0.48576  0.95510
      9   3.21466  4.69301  4.06475  3.66129  2.27492  4.02933  3.63312  2.98951  3.45161  2.13491  3.67966  3.79184  4.40837  3.73226  3.64335  3.40404  3.46122  2.89497  3.94363  1.16749     11 y - - -
          2.68618  4.42225  2.77519  2.73123  3.46354  2.40513  3.72494  3.29354  2.67741  2.69355  4.24690  2.90347  2.73739  3.18146  2.89801  2.37887  2.77519  2.98518  4.58477  3.61503
          0.02841  3.97094  4.69329  0.61958  0.77255  0.48576  0.95510
     10   3.14196  4.49262  4.66815  4.12451  1.85977  4.33378  4.45111  1.79097  3.99469  1.44415  2.97896  4.31179  4.58093  4.11978  4.12304  3.66805  3.36925  2.19749  4.78527  3.43947     12 l - - -
          2.68618  4.42225  2.77519  2.73123  3.46354  2.40513  3.72494  3.29354  2.67741  2.69355  4.24690  2.90347  2.73739  3.18146  2.89801  2.37887  2.77519  2.98518  4.58477  3.61503
          0.02841  3.97094  4.69329  0.61958  0.77255  0.48576  0.95510
     11   2.68555  4.98538  2.79186  1.89555  4.27786  3.38679  3.60338  3.69805  2.13369  3.24977  4.06167  2.88775  3.81615  2.31776  2.70470  2.67676  2.91575  2.95144  5.43691  4.09380     13 e - - -
          2.68618  4.42225  2.77519  2.73123  3.46354  2.40513  3.72494  3.29354  2.67741  2.69355  4.24690  2.90347  2.73739  3.18146  2.89801  2.37887  2.77519  2.98518  4.58477  3.61503
          0.02841  3.97094  4.69329  0.61958  0.77255  0.48576  0.95510
     12   3.26672  4.70019  4.34731  3.98831  3.17511  4.10666  4.61318  2.38530  3.75507  0.76286  3.16857  4.25420  4.52554  4.09982  3.91476  3.69002  3.55674  2.44806  5.08941  3.83524     14 l - - -
          2.68618  4.42225  2.77519  2.73123  3.46354  2.40513  3.72494  3.29354  2.67741  2.69355  4.24690  2.90347  2.73739  3.18146  2.89801  2.37887  2.77519  2.98518  4.58477  3.61503
          0.02841  3.97094  4.69329  0.61958  0.77255  0.48576  0.95510
     13   2.84590  5.13786  2.38134  2.03435  4.47922  3.25928  3.76947  3.98305  2.63294  3.55777  4.42941  1.41926  3.85428  2.95198  3.07780  2.80801  3.14376  3.60473  5.69314  4.28845     15 n - - -
          2.68618  4.42225  2.77519  2.73123  3.46354  2.40513  3.72494  3.29354  2.67741  2.69355  4.24690  2.90347  2.73739  3.18146  2.89801  2.37887  2.77519  2.98518  4.58477  3.61503
          0.02841  3.97094  4.69329  0.61958  0.77255  0.48576  0.95510
     14   2.75261  4.93921  1.84481  2.35663  4.55313  1.46652  3.89683  4.06178  2.90374  3.64933  4.51209  2.88289  3.82807  3.09721  3.41380  2.75937  3.11148  3.62144  5.76125  4.41255     16 g - - -
          2.68618  4.42225  2.77519  2.73123  3.46354  2.40513  3.72494  3.29354  2.67741  2.69355  4.24690  2.90347  2.73739  3.18146  2.89801  2.37887  2.77519  2.98518  4.58477  3.61503
          0.02841  3.97094  4.69329  0.61958  0.77255  0.48576  0.95510
     15   2.41151  4.67291  2.93963  2.15149  3.91503  3.40341  3.68166  3.24044  2.49518  2.92625  3.79213  2.99392  3.83679  2.53275  2.90943  2.68815  2.86063  2.30367  5.23613  3.93361     17 e - - -
          2.68618  4.42225  2.77519  2.73123  3.46354  2.40513  3.72494  3.29354  2.67741  2.69355  4.24690  2.90347  2.73739  3.18146  2.89801  2.37887  2.77519  2.98518  4.58477  3.61503
          0.02841  3.97094  4.69329  0.61958  0.77255  0.48576  0.95510
     16   2.61539  4.24695  3.65275  3.08195  3.35077  3.62813  3.91312  2.12054  2.94877  2.29615  2.66751  3.44036  4.00806  3.28424  2.90057  2.90050  2.39816  2.35645  4.87250  3.65943     18 i - - -
          2.68618  4.42225  2.77519  2.73123  3.46354  2.40513  3.72494  3.29354  2.67741  2.69355  4.24690  2.90347  2.73739  3.18146  2.89801  2.37887  2.77519  2.98518  4.58477  3.61503
          0.02841  3.97094  4.69329  0.61958  0.77255  0.48576  0.95510
     17   3.17941  4.65955  4.06948  3.64777  2.31389  4.02365  3.66027  2.92534  3.44185  2.00424  3.61675  3.79139  4.39524  3.72084  3.63733  3.38716  3.42270  2.83639  3.98443  1.24861     19 y - - -
          2.68618  4.42225  2.77519  2.73123  3.46354  2.40513  3.72494  3.29354  2.67741  2.69355  4.24690  2.90347  2.73739  3.18146  2.89801  2.37887  2.77519  2.98518  4.58477  3.61503
          0.02841  3.97094  4.69329  0.61958  0.77255  0.48576  0.95510
     18   2.67318  4.97277  2.63071  1.99865  4.29895  3.31614  3.64756  3.73993  2.44309  3.30059  4.11391  2.84412  2.52670  2.52557  2.89879  2.34704  2.92888  3.37379  5.49974  4.13211     20 e - - -
          2.68618  4.42225  2.77519  2.73123  3.46354  2.40513  3.72494  3.29354  2.67741  2.69355  4.24690  2.90347  2.73739  3.18146  2.89801  2.37887  2.77519  2.98518  4.58477  3.61503
          0.02841  3.97094  4.69329  0.61958  0.77255  0.48576  0.95510
     19   2.36535  4.28668  3.29398  3.11498  4.17526  3.01483  4.22179  3.71150  3.19539  3.42438  4.34268  3.32354  3.76190  3.53714  3.47793  0.95173  2.85297  3.22501  5.54001  4.25948     21 s - - -
          2.68618  4.42225  2.77519  2.73123  3.46354  2.40513  3.72494  3.29354  2.67741  2.69355  4.24690  2.90347  2.73739  3.18146  2.89801  2.37887  2.77519  2.98518  4.58477  3.61503
          0.02841  3.97094  4.69329  0.61958  0.77255  0.48576  0.95510
     20   2.70447  4.79153  2.16304  2.48885  4.49318  1.23185  3.97488  4.00150  2.98478  3.61746  4.49098  2.98077  3.83240  3.19696  3.45256  2.75198  3.09127  3.55529  5.70868  4.41482     22 g - - -
          2.68618  4.42225  2.77519  2.73123  3.46354  2.40513  3.72494  3.29354  2.67741  2.69355  4.24690  2.90347  2.73739  3.18146  2.89801  2.37887  2.77519  2.98518  4.58477  3.61503
          0.02841  3.97094  4.69329  0.61958  0.77255  0.48576  0.95510
     21   2.36535  4.28668  3.29398  3.11498  4.17526  3.01483  4.22179  3.71150  3.19539  3.42438  4.34268  3.32354  3.76190  3.53714  3.47793  0.95173  2.85297  3.22501  5.54001  4.25948     23 s - - -
          2.68618  4.42225  2.77519  2.73123  3.46354  2.40513  3.72494  3.29354  2.67741  2.69355  4.24690  2.90347  2.73739  3.18146  2.89801  2.37887  2.77519  2.98518  4.58477  3.61503
          0.02841  3.97094  4.69329  0.61958  0.77255  0.48576  0.95510
     22   2.51240  4.56098  3.03002  2.60947  4.08847  3.25565  3.76825  3.46977  2.21682  3.11668  3.95900  3.04593  3.79186  2.95691  2.90996  1.97283  2.09608  3.11104  5.36556  4.07950     24 s - - -
          2.68618  4.42225  2.77519  2.73123  3.46354  2.40513  3.72494  3.29354  2.67741  2.69355  4.24690  2.90347  2.73739  3.18146  2.89801  2.37887  2.77519  2.98518  4.58477  3.61503
          0.02841  3.97094  4.69329  0.61958  0.77255  0.48576  0.95510
     23   3.07753  4.43206  4.67645  4.19953  3.47432  4.34024  4.91890  1.09312  4.05873  1.96970  3.30371  4.42712  4.68438  4.34174  4.25911  3.73914  3.35396  1.55170  5.44897  4.23571     25 i - - -
          2.68618  4.42225  2.77519  2.73123  3.46354  2.40513  3.72494  3.29354  2.67741  2.69355  4.24690  2.90347  2.73739  3.18146  2.89801  2.37887  2.77519  2.98518  4.58477  3.61503
          0.02841  3.97094  4.69329  0.61958  0.77255  0.48576  0.95510
     24   2.50846  4.33635  3.33862  2.88397  3.62357  3.35114  3.87985  2.95821  2.81346  1.86750  3.61068  3.25199  2.75735  3.17512  3.14956  2.33401  2.82267  2.70788  5.07472  3.80831     26 l - - -
          2.68618  4.42225  2.77519  2.73123  3.46354  2.40513  3.72494  3.29354  2.67741  2.69355  4.24690  2.90347  2.73739  3.18146  2.89801  2.37887  2.77519  2.98518  4.58477  3.61503
          0.02841  3.97094  4.69329  0.61958  0.77255  0.48576  0.95510
     25   3.17613  4.51034  4.71779  4.20737  3.27378  4.44673  4.84536  1.23127  4.03474  1.47452  3.11733  4.46220  4.71164  4.28265  4.21038  3.82596  3.42452  1.84576  5.28355  4.09216     27 i - - -
          2.68618  4.42225  2.77519  2.73123  3.46354  2.40513  3.72494  3.29354  2.67741  2.69355  4.24690  2.90347  2.73739  3.18146  2.89801  2.37887  2.77519  2.98518  4.58477  3.61503
          0.02841  3.97094  4.69329  0.61958  0.77255  0.48576  0.95510
     26   2.53328  4.46142  3.28761  2.86463  3.99682  3.27226  3.88726  3.31087  2.59740  3.01494  3.93500  3.21846  3.84827  3.11784  2.48891  2.67652  1.47417  2.99289  5.32454  4.07467     28 t - - -
          2.68618  4.42225  2.77519  2.73123  3.46354  2.40513  3.72494  3.29354  2.67741  2.69355  4.24690  2.90347  2.73739  3.18146  2.89801  2.37887  2.77519  2.98518  4.58477  3.61503
          0.02841  3.97094  4.69329  0.61958  0.77255  0.48576  0.95510
     27   2.93416  5.51066  1.30414  1.88621  4.79267  3.20538  3.75247  4.31762  2.77647  3.81547  4.66689  2.33920  3.83045  2.91983  3.37629  2.81587  3.22421  3.88862  5.97568  4.46166     29 d - - -
          2.68618  4.42225  2.77519  2.73123  3.46354  2.40513  3.72494  3.29354  2.67741  2.69355  4.24690  2.90347  2.73739  3.18146  2.89801  2.37887  2.77519  2.98518  4.58477  3.61503
          0.02841  3.97094  4.69329  0.61958  0.77255  0.48576  0.95510
     28   3.03191  4.39534  4.63350  4.14838  3.54150  4.29589  4.89150  1.57659  4.02316  2.07506  3.37160  4.37784  4.65463  4.31387  4.23908  3.68651  3.31049  1.05125  5.47511  4.25118     30 v - - -
          2.68618  4.42225  2.77519  2.73123  3.46354  2.40513  3.72494  3.29354  2.67741  2.69355  4.24690  2.90347  2.73739  3.18146  2.89801  2.37887  2.77519  2.98518  4.58477  3.61503
          0.02841  3.97094  4.69329  0.61958  0.77255  0.48576  0.95510
     29   2.79102  4.55605  3.48490  3.39714  4.53642  0.59213  4.51083  4.16053  3.59176  3.80216  4.77915  3.64927  3.95032  3.90818  3.81644  2.96585  3.27992  3.66985  5.60498  4.64185     31 G - - -
          2.68618  4.42225  2.77519  2.73123  3.46354  2.40513  3.72494  3.29354  2.67741  2.69355  4.24690  2.90347  2.73739  3.18146  2.89801  2.37887  2.77519  2.98518  4.58477  3.61503
          0.02841  3.97094  4.69329  0.61958  0.77255  0.48576  0.95510
     30   2.36896  4.33177  3.35798  2.59638  3.09485  3.48946  3.80694  2.75736  2.78280  2.55391  3.46885  3.23741  3.90288  3.10201  3.15256  2.75470  2.22246  2.28874  4.96892  3.72166     32 t - - -
          2.68618  4.42225  2.77519  2.73123  3.46354  2.40513  3.72494  3.29354  2.67741  2.69355  4.24690  2.90347  2.73739  3.18146  2.89801  2.37887  2.77519  2.98518  4.58477  3.61503
          0.02841  3.97094  4.69329  0.61958  0.77255  0.48576  0.95510
     31   2.01800  4.20005  3.81628  3.25888  2.50527  3.68202  3.90809  2.32105  3.17213  2.22980  3.24750  3.55345  4.05805  3.43179  3.43429  2.96434  2.88164  2.34848  4.63426  2.90257     33 a - - -
          2.68618  4.42225  2.77519  2.73123  3.46354  2.40513  3.72494  3.29354  2.67741  2.69355  4.24690  2.90347  2.73739  3.18146  2.89801  2.37887  2.77519  2.98518  4.58477  3.61503
          0.02841  3.97094  4.69329  0.61958  0.77255  0.48576  0.95510
     32   2.58093  4.67195  2.71118  2.46964  3.90175  3.39778  3.65556  2.91080  2.49021  2.69834  3.77945  2.29340  3.81439  2.83500  2.93409  2.64674  2.60822  2.95837  5.22120  3.90371     34 n - - -
          2.68618  4.42225  2.77519  2.73123  3.46354  2.40513  3.72494  3.29354  2.67741  2.69355  4.24690  2.90347  2.73739  3.18146  2.89801  2.37887  2.77519  2.98518  4.58477  3.61503
          0.02841  3.97094  4.69329  0.61958  0.77255  0.48576  0.95510
     33   2.32625  4.30571  3.15611  2.88135  4.23191  3.02028  4.04977  3.68547  2.96311  3.34885  4.19519  3.17636  2.01440  3.29215  3.31283  1.54712  2.77338  3.19660  5.55532  4.28883     35 s - - -
          2.68618  4.42225  2.77519  2.73123  3.46354  2.40513  3.72494  3.29354  2.67741  2.69355  4.24690  2.90347  2.73739  3.18146  2.89801  2.37887  2.77519  2.98518  4.58477  3.61503
          0.02841  3.97094  4.69329  0.61958  0.77255  0.48576  0.95510
     34   1.56186  4.34734  3.07178  2.76799  4.20245  3.05500  3.96720  3.61372  2.87611  3.28105  4.11279  2.48343  3.72055  3.18990  3.25900  1.97535  2.76448  3.15581  5.52021  4.24670     36 a - - -
          2.68618  4.42225  2.77519  2.73123  3.46354  2.40513  3.72494  3.29354  2.67741  2.69355  4.24690  2.90347  2.73739  3.18146  2.89801  2.37887  2.77519  2.98518  4.58477  3.61503
          0.18855  3.97094  1.87739  0.61958  0.77255  0.48576  0.95510
     35   1.91249  4.10327  3.31452  2.98284  4.06752  2.91606  4.04370  3.36518  2.99266  3.13176  3.99136  3.18939  3.62787  3.31176  3.31225  1.82267  1.98236  2.91945  5.43460  4.21141     37 s - - -
          2.68618  4.42225  2.77519  2.73123  3.46354  2.40513  3.72494  3.29354  2.67741  2.69355  4.24690  2.90347  2.73739  3.18146  2.89801  2.37887  2.77519  2.98518  4.58477  3.61503
          0.03327  3.81565  4.53800  0.61958  0.77255  0.49606  0.93885
     36   2.63331  4.91317  2.18443  2.25055  4.41552  2.16973  3.72216  3.88462  2.64190  3.44854  4.26864  2.34698  3.75652  2.88749  3.15222  2.34494  2.94880  3.46454  5.64505  4.24740     38 g - - -
          2.68618  4.42225  2.77519  2.73123  3.46354  2.40513  3.72494  3.29354  2.67741  2.69355  4.24690  2.90347  2.73739  3.18146  2.89801  2.37887  2.77519  2.98518  4.58477  3.61503
          0.03034  3.90640  4.62875  0.61958  0.77255  0.54684  0.86459
     37   2.37013  4.24490  3.48973  2.92721  3.38032  3.54105  3.28208  2.43822  2.84859  2.19157  3.34476  3.31445  3.92912  3.16700  3.18138  2.80199  2.57616  2.25924  4.85634  3.62381     39 l - - -
          2.68618  4.42225  2.77519  2.73123  3.46354  2.40513  3.72494  3.29354  2.67741  2.69355  4.24690  2.90347  2.73739  3.18146  2.89801  2.37887  2.77519  2.98518  4.58477  3.61503
          0.09764  3.90640  2.61854  0.61958  0.77255  0.44938  1.01618
     38   2.71240  4.22024  3.98590  3.42790  2.43205  3.78688  4.03258  2.16860  3.32096  1.70935  3.14656  3.69778  4.14633  3.56791  3.55351  2.71832  2.95135  2.23842  4.69341  3.38933     40 l - - -
          2.68618  4.42225  2.77519  2.73123  3.46354  2.40513  3.72494  3.29354  2.67741  2.69355  4.24690  2.90347  2.73739  3.18146  2.89801  2.37887  2.77519  2.98518  4.58477  3.61503
          0.03023  3.90992  4.63227  0.61958  0.77255  0.54370  0.86892
     39   2.56179  4.64519  2.43559  2.45232  3.33632  3.38038  3.63500  2.92918  2.48999  2.90527  3.74979  2.69342  3.79631  2.82279  2.93898  2.44304  2.80273  2.95994  5.16871  3.84085     41 d - - -
          2.68618  4.42225  2.77519  2.73123  3.46354  2.40513  3.72494  3.29354  2.67741  2.69355  4.24690  2.90347  2.73739  3.18146  2.89801  2.37887  2.77519  2.98518  4.58477  3.61503
          0.03023  3.90992  4.63227  0.61958  0.77255  0.54370  0.86892
     40   2.35212  4.28730  3.20873  2.92311  4.10162  3.05342  4.04283  3.40808  2.93236  3.14160  4.06188  3.21057  1.63510  3.30044  3.25279  2.51397  2.21561  3.01462  5.46341  4.22100     42 p - - -
          2.68618  4.42225  2.77519  2.73123  3.46354  2.40513  3.72494  3.29354  2.67741  2.69355  4.24690  2.90347  2.73739  3.18146  2.89801  2.37887  2.77519  2.98518  4.58477  3.61503
          0.03023  3.90992  4.63227  0.61958  0.77255  0.45117  1.01304
     41   2.25601  4.96297  1.50877  2.26561  4.51527  2.66208  3.78903  3.96057  2.75016  3.55138  4.38565  2.80225  3.78968  2.96176  3.27699  2.67777  3.01772  3.53223  5.74944  4.34111     43 d - - -
          2.68618  4.42225  2.77519  2.73123  3.46354  2.40513  3.72494  3.29354  2.67741  2.69355  4.24690  2.90347  2.73739  3.18146  2.89801  2.37887  2.77519  2.98518  4.58477  3.61503
          0.02841  3.97094  4.69329  0.61958  0.77255  0.48576  0.95510
     42   2.44298  4.32874  3.36994  2.94836  3.76862  3.23154  3.96116  3.10269  2.86488  2.82379  3.02583  3.26817  3.82957  3.24178  3.19340  1.44072  2.81630  2.81309  5.21950  3.92592     44 s - - -
          2.68618  4.42225  2.77519  2.73123  3.46354  2.40513  3.72494  3.29354  2.67741  2.69355  4.24690  2.90347  2.73739  3.18146  2.89801  2.37887  2.77519  2.98518  4.58477  3.61503
          0.02841  3.97094  4.69329  0.61958  0.77255  0.48576  0.95510
     43   1.86002  4.17091  3.35626  3.10541  4.26099  2.93869  4.19962  3.62269  3.16915  3.36760  4.22589  3.27647  3.68865  3.47597  3.47403  1.21069  2.71700  3.11126  5.62223  4.38805     45 s - - -
          2.68618  4.42225  2.77519  2.73123  3.46354  2.40513  3.72494  3.29354  2.67741  2.69355  4.24690  2.90347  2.73739  3.18146  2.89801  2.37887  2.77519  2.98518  4.58477  3.61503
          0.02841  3.97094  4.69329  0.61958  0.77255  0.48576  0.95510
     44   3.26672  4.70019  4.34731  3.98831  3.17511  4.10666  4.61318  2.38530  3.75507  0.76286  3.16857  4.25420  4.52554  4.09982  3.91476  3.69002  3.55674  2.44806  5.08941  3.83524     46 l - - -
          2.68618  4.42225  2.77519  2.73123  3.46354  2.40513  3.72494  3.29354  2.67741  2.69355  4.24690  2.90347  2.73739  3.18146  2.89801  2.37887  2.77519  2.98518  4.58477  3.61503
          0.02841  3.97094  4.69329  0.61958  0.77255  0.48576  0.95510
     45   3.01579  4.39545  4.59245  4.11427  3.54056  4.25195  4.86330  1.63952  3.98310  2.08486  3.38027  4.34229  4.62834  4.28281  4.20175  3.64653  3.30019  1.03023  5.46502  4.23325     47 v - - -
          2.68618  4.42225  2.77519  2.73123  3.46354  2.40513  3.72494  3.29354  2.67741  2.69355  4.24690  2.90347  2.73739  3.18146  2.89801  2.37887  2.77519  2.98518  4.58477  3.61503
          0.02841  3.97094  4.69329  0.61958  0.77255  0.48576  0.95510
     46   2.70202  0.76086  4.24320  4.00575  3.97517  3.30362  4.63124  3.13595  3.83341  3.04673  4.17147  3.96652  4.01829  4.17553  3.94013  2.97376  3.17711  2.87375  5.36986  4.26200     48 c - - -
          2.68618  4.42225  2.77519  2.73123  3.46354  2.40513  3.72494  3.29354  2.67741  2.69355  4.24690  2.90347  2.73739  3.18146  2.89801  2.37887  2.77519  2.98518  4.58477  3.61503
          0.02841  3.97094  4.69329  0.61958  0.77255  0.48576  0.95510
     47   2.95591  4.39121  4.41945  3.91802  3.41896  4.11067  4.64725  1.93371  3.76362  1.98460  2.77971  4.16430  4.49623  4.06376  3.98365  3.48430  3.23611  1.12932  5.29209  4.08284     49 v - - -
          2.68618  4.42225  2.77519  2.73123  3.46354  2.40513  3.72494  3.29354  2.67741  2.69355  4.24690  2.90347  2.73739  3.18146  2.89801  2.37887  2.77519  2.98518  4.58477  3.61503
          0.02841  3.97094  4.69329  0.61958  0.77255  0.48576  0.95510
     48   2.46770  4.31270  3.51756  3.27504  4.05782  3.14850  4.28458  3.19702  3.21995  3.05700  4.10181  3.46804  3.86028  3.61002  3.47343  2.67014  1.01533  2.88140  5.48696  4.27468     50 t - - -
          2.68618  4.42225  2.77519  2.73123  3.46354  2.40513  3.72494  3.29354  2.67741  2.69355  4.24690  2.90347  2.73739  3.18146  2.89801  2.37887  2.77519  2.98518  4.58477  3.61503
          0.02841  3.97094  4.69329  0.61958  0.77255  0.48576  0.95510
     49   2.36535  4.28668  3.29398  3.11498  4.17526  3.01483  4.22179  3.71150  3.19539  3.42438  4.34268  3.32354  3.76190  3.53714  3.47793  0.95173  2.85297  3.22501  5.54001  4.25948     51 s - - -
          2.68618  4.42225  2.77519  2.73123  3.46354  2.40513  3.72494  3.29354  2.67741  2.69355  4.24690  2.90347  2.73739  3.18146  2.89801  2.37887  2.77519  2.98518  4.58477  3.61503
          0.02841  3.97094  4.69329  0.61958  0.77255  0.48576  0.95510
     50   3.03912  5.16815  2.53226  0.89313  4.52704  3.33907  3.93530  4.00058  2.82837  3.60221  4.57261  2.99186  3.94854  3.14937  3.24687  3.01194  3.34434  3.67454  5.68010  4.40322     52 e - - -
          2.68618  4.42225  2.77519  2.73123  3.46354  2.40513  3.72494  3.29354  2.67741  2.69355  4.24690  2.90347  2.73739  3.18146  2.89801  2.37887  2.77519  2.98518  4.58477  3.61503
          0.02841  3.97094  4.69329  0.61958  0.77255  0.48576  0.95510
     51   3.02259  4.43036  4.49215  4.00279  3.38516  4.20048  4.71068  1.91163  3.84280  1.62736  3.25920  4.24951  4.56494  4.14009  4.05356  3.58454  3.29824  1.19340  5.29764  4.06860     53 v - - -
          2.68618  4.42225  2.77519  2.73123  3.46354  2.40513  3.72494  3.29354  2.67741  2.69355  4.24690  2.90347  2.73739  3.18146  2.89801  2.37887  2.77519  2.98518  4.58477  3.61503
          0.02841  3.97094  4.69329  0.61958  0.77255  0.48576  0.95510
     52   2.57165  4.66855  2.66474  2.51248  4.28172  3.13765  3.88484  3.85178  2.76999  3.47748  4.33866  1.41017  3.79172  3.10100  3.17030  2.29689  2.95990  3.40605  5.58398  4.20339     54 n - - -
          2.68618  4.42225  2.77519  2.73123  3.46354  2.40513  3.72494  3.29354  2.67741  2.69355  4.24690  2.90347  2.73739  3.18146  2.89801  2.37887  2.77519  2.98518  4.58477  3.61503
          0.02841  3.97094  4.69329  0.61958  0.77255  0.48576  0.95510
     53   1.98936  4.17283  3.41905  3.06399  4.15679  2.98365  4.11766  3.48776  3.07052  3.22789  4.07476  3.26541  3.69525  3.38128  3.39712  1.69816  1.75770  3.02442  5.51583  4.29419     55 s - - -
          2.68618  4.42225  2.77519  2.73123  3.46354  2.40513  3.72494  3.29354  2.67741  2.69355  4.24690  2.90347  2.73739  3.18146  2.89801  2.37887  2.77519  2.98518  4.58477  3.61503
          0.02841  3.97094  4.69329  0.61958  0.77255  0.48576  0.95510
     54   2.96132  4.94856  2.97042  2.72733  4.13000  3.43250  3.88628  3.77646  2.54147  3.26897  4.29470  3.18769  3.98777  1.06871  2.82345  3.00520  3.25851  3.50020  5.38489  4.08539     56 q - - -
          2.68618  4.42225  2.77519  2.73123  3.46354  2.40513  3.72494  3.29354  2.67741  2.69355  4.24690  2.90347  2.73739  3.18146  2.89801  2.37887  2.77519  2.98518  4.58477  3.61503
          0.02841  3.97094  4.69329  0.61958  0.77255  0.48576  0.95510
     55   2.70202  0.76086  4.24320  4.00575  3.97517  3.30362  4.63124  3.13595  3.83341  3.04673  4.17147  3.96652  4.01829  4.17553  3.94013  2.97376  3.17711  2.87375  5.36986  4.26200     57 c - - -
          2.68618  4.42225  2.77519  2.73123  3.46354  2.40513  3.72494  3.29354  2.67741  2.69355  4.24690  2.90347  2.73739  3.18146  2.89801  2.37887  2.77519  2.98518  4.58477  3.61503
          0.02841  3.97094  4.69329  0.61958  0.77255  0.48576  0.95510
     56   2.70202  0.76086  4.24320  4.00575  3.97517  3.30362  4.63124  3.13595  3.83341  3.04673  4.17147  3.96652  4.01829  4.17553  3.94013  2.97376  3.17711  2.87375  5.36986  4.26200     58 c - - -
          2.68618  4.42225  2.77519  2.73123  3.46354  2.40513  3.72494  3.29354  2.67741  2.69355  4.24690  2.90347  2.73739  3.18146  2.89801  2.37887  2.77519  2.98518  4.58477  3.61503
          0.02841  3.97094  4.69329  0.61958  0.77255  0.48576  0.95510
     57   3.11845  4.94945  3.61934  3.11073  4.32905  3.58673  3.89868  3.87811  2.28138  3.37619  4.37437  3.46266  4.08504  3.11461  0.83802  3.19822  3.37803  3.59795  5.37251  4.23562     59 r - - -
          2.68618  4.42225  2.77519  2.73123  3.46354  2.40513  3.72494  3.29354  2.67741  2.69355  4.24690  2.90347  2.73739  3.18146  2.89801  2.37887  2.77519  2.98518  4.58477  3.61503
          0.02841  3.97094  4.69329  0.61958  0.77255  0.48576  0.95510
     58   2.63284  4.89025  2.78547  2.20609  4.22461  2.44227  3.62854  3.65238  2.37864  3.22069  4.03078  2.62110  3.79685  2.77308  2.47726  2.64181  2.61614  3.29465  5.42363  4.07945     60 e - - -
          2.68618  4.42225  2.77519  2.73123  3.46354  2.40513  3.72494  3.29354  2.67741  2.69355  4.24690  2.90347  2.73739  3.18146  2.89801  2.37887  2.77519  2.98518  4.58477  3.61503
          0.02841  3.97094  4.69329  0.61958  0.77255  0.48576  0.95510
     59   2.66153  4.70650  3.20032  2.72140  4.21962  3.35607  3.73646  3.66069  2.27510  3.24060  4.10337  3.12601  3.87083  2.91393  1.59017  2.08131  2.96258  3.29948  5.38614  4.12299     61 r - - -
          2.68618  4.42225  2.77519  2.73123  3.46354  2.40513  3.72494  3.29354  2.67741  2.69355  4.24690  2.90347  2.73739  3.18146  2.89801  2.37887  2.77519  2.98518  4.58477  3.61503
          0.02841  3.97094  4.69329  0.61958  0.77255  0.48576  0.95510
     60   3.09731  5.23829  0.78648  2.40045  4.62899  3.28699  4.02058  4.23998  3.12378  3.83108  4.81202  2.96149  3.94682  3.26039  3.65283  3.04905  3.43823  3.86892  5.77830  4.48652     62 d - - -
          2.68618  4.42225  2.77519  2.73123  3.46354  2.40513  3.72494  3.29354  2.67741  2.69355  4.24690  2.90347  2.73739  3.18146  2.89801  2.37887  2.77519  2.98518  4.58477  3.61503
          0.02841  3.97094  4.69329  0.61958  0.77255  0.48576  0.95510
     61   2.79102  4.55605  3.48490  3.39714  4.53642  0.59213  4.51083  4.16053  3.59176  3.80216  4.77915  3.64927  3.95032  3.90818  3.81644  2.96585  3.27992  3.66985  5.60498  4.64185     63 G - - -
          2.68618  4.42225  2.77519  2.73123  3.46354  2.40513  3.72494  3.29354  2.67741  2.69355  4.24690  2.90347  2.73739  3.18146  2.89801  2.37887  2.77519  2.98518  4.58477  3.61503
          0.02841  3.97094  4.69329  0.61958  0.77255  0.48576  0.95510
     62   2.79102  4.55605  3.48490  3.39714  4.53642  0.59213  4.51083  4.16053  3.59176  3.80216  4.77915  3.64927  3.95032  3.90818  3.81644  2.96585  3.27992  3.66985  5.60498  4.64185     64 G - - -
          2.68618  4.42225  2.77519  2.73123  3.46354  2.40513  3.72494  3.29354  2.67741  2.69355  4.24690  2.90347  2.73739  3.18146  2.89801  2.37887  2.77519  2.98518  4.58477  3.61503
          0.02841  3.97094  4.69329  0.61958  0.77255  0.48576  0.95510
     63   2.80702  4.80562  2.76618  2.66195  4.18477  3.25155  4.00352  3.91707  2.91585  3.55298  4.50817  0.99489  3.90856  3.27702  3.27336  2.87082  3.19249  3.52931  5.47946  4.12648     65 n - - -
          2.68618  4.42225  2.77519  2.73123  3.46354  2.40513  3.72494  3.29354  2.67741  2.69355  4.24690  2.90347  2.73739  3.18146  2.89801  2.37887  2.77519  2.98518  4.58477  3.61503
          0.02841  3.97094  4.69329  0.61958  0.77255  0.48576  0.95510
     64   2.32231  4.27228  4.08981  3.70766  3.70640  3.61505  4.55388  2.09656  3.61047  2.41389  3.59277  3.87228  4.20400  3.93653  3.84890  3.04809  3.03933  1.11885  5.43546  4.20540     66 v - - -
          2.68618  4.42225  2.77519  2.73123  3.46354  2.40513  3.72494  3.29354  2.67741  2.69355  4.24690  2.90347  2.73739  3.18146  2.89801  2.37887  2.77519  2.98518  4.58477  3.61503
          0.02841  3.97094  4.69329  0.61958  0.77255  0.48576  0.95510
     65   2.79102  4.55605  3.48490  3.39714  4.53642  0.59213  4.51083  4.16053  3.59176  3.80216  4.77915  3.64927  3.95032  3.90818  3.81644  2.96585  3.27992  3.66985  5.60498  4.64185     67 G - - -
          2.68618  4.42225  2.77519  2.73123  3.46354  2.40513  3.72494  3.29354  2.67741  2.69355  4.24690  2.90347  2.73739  3.18146  2.89801  2.37887  2.77519  2.98518  4.58477  3.61503
          0.02841  3.97094  4.69329  0.61958  0.77255  0.48576  0.95510
     66   3.03912  5.16815  2.53226  0.89313  4.52704  3.33907  3.93530  4.00058  2.82837  3.60221  4.57261  2.99186  3.94854  3.14937  3.24687  3.01194  3.34434  3.67454  5.68010  4.40322     68 e - - -
          2.68618  4.42225  2.77519  2.73123  3.46354  2.40513  3.72494  3.29354  2.67741  2.69355  4.24690  2.90347  2.73739  3.18146  2.89801  2.37887  2.77519  2.98518  4.58477  3.61503
          0.02841  3.97094  4.69329  0.61958  0.77255  0.48576  0.95510
     67   3.50326  4.84223  4.24437  3.97524  2.77251  3.84265  4.02520  3.53166  3.69562  2.90928  4.16081  4.10455  4.36875  4.07816  3.80645  3.70599  3.80878  3.42471  0.70813  2.76957     69 w - - -
          2.68618  4.42225  2.77519  2.73123  3.46354  2.40513  3.72494  3.29354  2.67741  2.69355  4.24690  2.90347  2.73739  3.18146  2.89801  2.37887  2.77519  2.98518  4.58477  3.61503
          0.02841  3.97094  4.69329  0.61958  0.77255  0.48576  0.95510
     68   2.95357  4.46580  3.96917  3.45809  1.86108  3.89436  2.57394  2.93377  3.34978  1.99558  3.54122  3.64822  4.24409  3.56464  3.58344  3.18299  3.18005  2.77110  3.99399  2.11912     70 f - - -
          2.68618  4.42225  2.77519  2.73123  3.46354  2.40513  3.72494  3.29354  2.67741  2.69355  4.24690  2.90347  2.73739  3.18146  2.89801  2.37887  2.77519  2.98518  4.58477  3.61503
          0.02841  3.97094  4.69329  0.61958  0.77255  0.48576  0.95510
     69   3.46407  4.77109  4.47279  4.12283  1.03602  4.26942  3.53276  3.10276  3.97944  2.44585  3.72259  4.00606  4.59600  4.02468  4.06187  3.64077  3.69593  3.04951  3.70413  1.75073     71 f - - -
          2.68618  4.42225  2.77519  2.73123  3.46354  2.40513  3.72494  3.29354  2.67741  2.69355  4.24690  2.90347  2.73739  3.18146  2.89801  2.37887  2.77519  2.98518  4.58477  3.61503
          0.02841  3.97094  4.69329  0.61958  0.77255  0.48576  0.95510
     70   2.88604  4.62632  3.50396  3.35768  4.34335  3.30829  4.42655  3.91467  3.42352  3.53061  4.58510  3.65417  0.66333  3.80931  3.65738  3.05675  3.33548  3.54873  5.50233  4.46556     72 P - - -
          2.68618  4.42225  2.77519  2.73123  3.46354  2.40513  3.72494  3.29354  2.67741  2.69355  4.24690  2.90347  2.73739  3.18146  2.89801  2.37887  2.77519  2.98518  4.58477  3.61503
          0.02841  3.97094  4.69329  0.61958  0.77255  0.48576  0.95510
     71   2.89660  5.36977  1.35459  2.12767  4.68740  3.20270  3.77562  4.24631  2.79565  3.77213  4.63123  1.99601  3.83182  2.95186  3.37483  2.80536  3.20175  3.81948  5.90030  4.40831     73 d - - -
          2.68618  4.42225  2.77519  2.73123  3.46354  2.40513  3.72494  3.29354  2.67741  2.69355  4.24690  2.90347  2.73739  3.18146  2.89801  2.37887  2.77519  2.98518  4.58477  3.61503
          0.02841  3.97094  4.69329  0.61958  0.77255  0.48576  0.95510
     72   2.79102  4.55605  3.48490  3.39714  4.53642  0.59213  4.51083  4.16053  3.59176  3.80216  4.77915  3.64927  3.95032  3.90818  3.81644  2.96585  3.27992  3.66985  5.60498  4.64185     74 G - - -
          2.68618  4.42225  2.77519  2.73123  3.46354  2.40513  3.72494  3.29354  2.67741  2.69355  4.24690  2.90347  2.73739  3.18146  2.89801  2.37887  2.77519  2.98518  4.58477  3.61503
          0.02841  3.97094  4.69329  0.61958  0.77255  0.48576  0.95510
     73   2.25706  4.20142  3.32739  3.06300  4.22748  2.96736  4.15912  3.59094  3.09681  3.33152  4.19780  3.26215  3.70327  3.42900  3.40411  1.19229  2.31535  3.10227  5.58771  4.34287     75 s - - -
          2.68618  4.42225  2.77519  2.73123  3.46354  2.40513  3.72494  3.29354  2.67741  2.69355  4.24690  2.90347  2.73739  3.18146  2.89801  2.37887  2.77519  2.98518  4.58477  3.61503
          0.02841  3.97094  4.69329  0.61958  0.77255  0.48576  0.95510
     74   3.14472  4.49493  4.68885  4.12763  3.15710  4.39668  4.72762  1.53317  3.98688  1.45965  2.08509  4.38796  4.62903  4.16263  4.14579  3.73359  3.37421  2.03483  5.15474  4.04629     76 l - - -
          2.68618  4.42225  2.77519  2.73123  3.46354  2.40513  3.72494  3.29354  2.67741  2.69355  4.24690  2.90347  2.73739  3.18146  2.89801  2.37887  2.77519  2.98518  4.58477  3.61503
          0.02841  3.97094  4.69329  0.61958  0.77255  0.48576  0.95510
     75   2.88611  4.40223  4.26089  3.92774  3.62329  3.82491  4.71283  2.04934  3.79701  2.29369  3.57417  4.10156  4.38042  4.15003  3.99991  3.33516  3.24557  0.90937  5.42413  4.16156     77 v - - -
          2.68618  4.42225  2.77519  2.73123  3.46354  2.40513  3.72494  3.29354  2.67741  2.69355  4.24690  2.90347  2.73739  3.18146  2.89801  2.37887  2.77519  2.98518  4.58477  3.61503
          0.02841  3.97094  4.69329  0.61958  0.77255  0.48576  0.95510
     76   2.65141  4.48000  3.39315  3.02545  3.67809  3.38793  4.02825  3.01610  2.91781  2.16427  3.76139  3.37699  1.54450  3.33427  3.22084  2.83139  3.00089  2.81225  5.18654  3.88604     78 p - - -
          2.68618  4.42225  2.77519  2.73123  3.46354  2.40513  3.72494  3.29354  2.67741  2.69355  4.24690  2.90347  2.73739  3.18146  2.89801  2.37887  2.77519  2.98518  4.58477  3.61503
          0.02841  3.97094  4.69329  0.61958  0.77255  0.48576  0.95510
     77   3.11845  4.94945  3.61934  3.11073  4.32905  3.58673  3.89868  3.87811  2.28138  3.37619  4.37437  3.46266  4.08504  3.11461  0.83802  3.19822  3.37803  3.59795  5.37251  4.23562     79 r - - -
          2.68618  4.42225  2.77519  2.73123  3.46354  2.40513  3.72494  3.29354  2.67741  2.69355  4.24690  2.90347  2.73739  3.18146  2.89801  2.37887  2.77519  2.98518  4.58477  3.61503
          0.02841  3.97094  4.69329  0.61958  0.77255  0.48576  0.95510
     78   2.36628  4.76188  2.94840  2.48748  4.20113  3.32685  3.66739  3.62053  2.36502  3.20136  4.02016  2.42380  3.80247  2.82158  2.10904  2.32409  2.86890  3.25467  5.39988  4.08828     80 r - - -
          2.68618  4.42225  2.77519  2.73123  3.46354  2.40513  3.72494  3.29354  2.67741  2.69355  4.24690  2.90347  2.73739  3.18146  2.89801  2.37887  2.77519  2.98518  4.58477  3.61503
          0.02841  3.97094  4.69329  0.61958  0.77255  0.48576  0.95510
     79   2.72723  5.02776  2.94065  2.43166  4.36906  3.43793  3.58268  3.78777  2.01991  3.29990  4.10598  2.42626  3.84334  2.48225  2.09307  2.47866  2.94510  3.42581  5.44134  4.12932     81 k - - -
          2.68618  4.42225  2.77519  2.73123  3.46354  2.40513  3.72494  3.29354  2.67741  2.69355  4.24690  2.90347  2.73739  3.18146  2.89801  2.37887  2.77519  2.98518  4.58477  3.61503
          0.02841  3.97094  4.69329  0.61958  0.77255  0.48576  0.95510
     80   2.38556  4.88834  2.65494  2.34943  4.30901  2.84239  3.68642  3.75228  2.48807  3.32158  4.13829  2.07649  3.79303  2.30655  2.93300  2.64890  2.92169  3.36955  5.51892  4.16034     82 n - - -
          2.68618  4.42225  2.77519  2.73123  3.46354  2.40513  3.72494  3.29354  2.67741  2.69355  4.24690  2.90347  2.73739  3.18146  2.89801  2.37887  2.77519  2.98518  4.58477  3.61503
          0.02841  3.97094  4.69329  0.61958  0.77255  0.48576  0.95510
     81   2.36290  4.86530  2.32572  2.32130  4.35163  3.22262  3.71994  3.80327  2.59806  3.37859  4.19076  2.27376  3.77285  2.87856  3.08998  1.92869  2.91496  3.39635  5.58205  4.20401     83 s - - -
          2.68618  4.42225  2.77519  2.73123  3.46354  2.40513  3.72494  3.29354  2.67741  2.69355  4.24690  2.90347  2.73739  3.18146  2.89801  2.37887  2.77519  2.98518  4.58477  3.61503
          0.02841  3.97094  4.69329  0.61958  0.77255  0.48576  0.95510
     82   2.69447  4.69859  3.16677  2.74460  4.17938  3.35633  3.80799  3.62975  2.42790  3.21571  4.10575  3.16191  1.69485  3.00430  2.05589  2.77977  3.00245  3.28790  5.37890  4.13518     84 p - - -
          2.68618  4.42225  2.77519  2.73123  3.46354  2.40513  3.72494  3.29354  2.67741  2.69355  4.24690  2.90347  2.73739  3.18146  2.89801  2.37887  2.77519  2.98518  4.58477  3.61503
          0.02841  3.97094  4.69329  0.61958  0.77255  0.48576  0.95510
     83   2.70008  5.06500  2.02736  2.22607  4.47455  2.76677  3.69940  3.94366  2.59537  3.48866  4.29905  1.98547  3.78693  2.85085  3.11568  2.66885  2.63851  3.53224  5.67469  4.25881     85 n - - -
          2.68618  4.42225  2.77519  2.73123  3.46354  2.40513  3.72494  3.29354  2.67741  2.69355  4.24690  2.90347  2.73739  3.18146  2.89801  2.37887  2.77519  2.98518  4.58477  3.61503
          0.02841  3.97094  4.69329  0.61958  0.77255  0.48576  0.95510
     84   1.81650  4.44007  3.13706  2.72500  4.11639  2.15847  3.85395  3.51087  2.64877  3.16010  4.00085  3.10757  3.76450  3.05799  2.48089  2.55118  2.79725  3.11484  5.40553  4.13901     86 a - - -
          2.68618  4.42225  2.77519  2.73123  3.46354  2.40513  3.72494  3.29354  2.67741  2.69355  4.24690  2.90347  2.73739  3.18146  2.89801  2.37887  2.77519  2.98518  4.58477  3.61503
          0.02841  3.97094  4.69329  0.61958  0.77255  0.48576  0.95510
     85   3.09731  5.23829  0.78648  2.40045  4.62899  3.28699  4.02058  4.23998  3.12378  3.83108  4.81202  2.96149  3.94682  3.26039  3.65283  3.04905  3.43823  3.86892  5.77830  4.48652     87 d - - -
          2.68618  4.42225  2.77519  2.73123  3.46354  2.40513  3.72494  3.29354  2.67741  2.69355  4.24690  2.90347  2.73739  3.18146  2.89801  2.37887  2.77519  2.98518  4.58477  3.61503
          0.02841  3.97094  4.69329  0.61958  0.77255  0.48576  0.95510
     86   3.38539  4.75853  4.37366  4.10750  0.86340  4.05082  3.92362  2.89766  4.01221  2.24535  3.61370  4.13099  4.50770  4.15323  4.10759  3.64984  3.68682  2.89547  4.14473  2.49990     88 f - - -
          2.68618  4.42225  2.77519  2.73123  3.46354  2.40513  3.72494  3.29354  2.67741  2.69355  4.24690  2.90347  2.73739  3.18146  2.89801  2.37887  2.77519  2.98518  4.58477  3.61503
          0.02841  3.97094  4.69329  0.61958  0.77255  0.48576  0.95510
     87   2.32938  4.19399  3.52294  3.10819  3.89944  3.12498  4.08616  3.05355  3.04607  2.92482  3.84276  3.33482  3.78184  3.38061  3.35726  2.24120  1.54108  2.37102  5.33126  4.10074     89 t - - -
          2.68618  4.42225  2.77519  2.73123  3.46354  2.40513  3.72494  3.29354  2.67741  2.69355  4.24690  2.90347  2.73739  3.18146  2.89801  2.37887  2.77519  2.98518  4.58477  3.61503
          0.02841  3.97094  4.69329  0.61958  0.77255  0.48576  0.95510
     88   3.11845  4.94945  3.61934  3.11073  4.32905  3.58673  3.89868  3.87811  2.28138  3.37619  4.37437  3.46266  4.08504  3.11461  0.83802  3.19822  3.37803  3.59795  5.37251  4.23562     90 r - - -
          2.68618  4.42225  2.77519  2.73123  3.46354  2.40513  3.72494  3.29354  2.67741  2.69355  4.24690  2.90347  2.73739  3.18146  2.89801  2.37887  2.77519  2.98518  4.58477  3.61503
          0.02841  3.97094  4.69329  0.61958  0.77255  0.48576  0.95510
     89   2.36535  4.28668  3.29398  3.11498  4.17526  3.01483  4.22179  3.71150  3.19539  3.42438  4.34268  3.32354  3.76190  3.53714  3.47793  0.95173  2.85297  3.22501  5.54001  4.25948     91 s - - -
          2.68618  4.42225  2.77519  2.73123  3.46354  2.40513  3.72494  3.29354  2.67741  2.69355  4.24690  2.90347  2.73739  3.18146  2.89801  2.37887  2.77519  2.98518  4.58477  3.61503
          0.02841  3.97094  4.69329  0.61958  0.77255  0.48576  0.95510
     90   2.79102  4.55605  3.48490  3.39714  4.53642  0.59213  4.51083  4.16053  3.59176  3.80216  4.77915  3.64927  3.95032  3.90818  3.81644  2.96585  3.27992  3.66985  5.60498  4.64185     92 G - - -
          2.68618  4.42225  2.77519  2.73123  3.46354  2.40513  3.72494  3.29354  2.67741  2.69355  4.24690  2.90347  2.73739  3.18146  2.89801  2.37887  2.77519  2.98518  4.58477  3.61503
          0.02841  3.97094  4.69329  0.61958  0.77255  0.48576  0.95510
     91   3.54772  4.81630  4.53135  4.19691  1.31346  4.31760  3.46102  3.24703  4.05014  2.59418  3.85128  4.01104  4.63298  4.05248  4.10991  3.68202  3.77214  3.16974  3.61432  1.22873     93 y - - -
          2.68618  4.42225  2.77519  2.73123  3.46354  2.40513  3.72494  3.29354  2.67741  2.69355  4.24690  2.90347  2.73739  3.18146  2.89801  2.37887  2.77519  2.98518  4.58477  3.61503
          0.02841  3.97094  4.69329  0.61958  0.77255  0.48576  0.95510
     92   2.64894  4.66130  3.19002  2.61331  3.90923  3.47674  3.65565  2.89721  2.16077  2.90733  3.77134  3.07718  3.87084  2.84158  2.21406  2.73418  2.25726  2.97773  5.18492  3.91808     94 k - - -
          2.68618  4.42225  2.77519  2.73123  3.46354  2.40513  3.72494  3.29354  2.67741  2.69355  4.24690  2.90347  2.73739  3.18146  2.89801  2.37887  2.77519  2.98518  4.58477  3.61503
          0.02841  3.97094  4.69329  0.61958  0.77255  0.48576  0.95510
     93   2.76736  5.10058  2.64891  1.97275  4.34808  3.37129  2.36228  3.84033  2.32588  3.36365  4.18558  2.86031  3.83880  2.29468  2.72235  2.73622  3.00156  3.47931  5.50002  4.13112     95 e - - -
          2.68618  4.42225  2.77519  2.73123  3.46354  2.40513  3.72494  3.29354  2.67741  2.69355  4.24690  2.90347  2.73739  3.18146  2.89801  2.37887  2.77519  2.98518  4.58477  3.61503
          0.02841  3.97094  4.69329  0.61958  0.77255  0.48576  0.95510
     94   2.84909  5.17013  2.54268  1.90531  4.46416  3.34966  3.68335  3.92468  2.38958  3.44559  4.30432  2.85632  3.86688  1.67248  2.77305  2.80713  3.09849  3.56923  5.60088  4.24038     96 q - - -
          2.68618  4.42225  2.77519  2.73123  3.46354  2.40513  3.72494  3.29354  2.67741  2.69355  4.24690  2.90347  2.73739  3.18146  2.89801  2.37887  2.77519  2.98518  4.58477  3.61503
          0.02841  3.97094  4.69329  0.61958  0.77255  0.48576  0.95510
     95   2.88611  4.40223  4.26089  3.92774  3.62329  3.82491  4.71283  2.04934  3.79701  2.29369  3.57417  4.10156  4.38042  4.15003  3.99991  3.33516  3.24557  0.90937  5.42413  4.16156     97 v - - -
          2.68618  4.42225  2.77519  2.73123  3.46354  2.40513  3.72494  3.29354  2.67741  2.69355  4.24690  2.90347  2.73739  3.18146  2.89801  2.37887  2.77519  2.98518  4.58477  3.61503
          0.02841  3.97094  4.69329  0.61958  0.77255  0.48576  0.95510
     96   3.11845  4.94945  3.61934  3.11073  4.32905  3.58673  3.89868  3.87811  2.28138  3.37619  4.37437  3.46266  4.08504  3.11461  0.83802  3.19822  3.37803  3.59795  5.37251  4.23562     98 r - - -
          2.68618  4.42225  2.77519  2.73123  3.46354  2.40513  3.72494  3.29354  2.67741  2.69355  4.24690  2.90347  2.73739  3.18146  2.89801  2.37887  2.77519  2.98518  4.58477  3.61503
          0.02841  3.97094  4.69329  0.61958  0.77255  0.48576  0.95510
     97   3.26672  4.70019  4.34731  3.98831  3.17511  4.10666  4.61318  2.38530  3.75507  0.76286  3.16857  4.25420  4.52554  4.09982  3.91476  3.69002  3.55674  2.44806  5.08941  3.83524     99 l - - -
          2.68618  4.42225  2.77519  2.73123  3.46354  2.40513  3.72494  3.29354  2.67741  2.69355  4.24690  2.90347  2.73739  3.18146  2.89801  2.37887  2.77519  2.98518  4.58477  3.61503
          0.02841  3.97094  4.69329  0.61958  0.77255  0.48576  0.95510
     98   2.49007  4.57081  2.77541  2.56475  4.27918  3.11382  3.88810  3.79736  2.77043  3.41962  4.25904  1.91437  3.76179  3.09529  3.17578  1.66496  2.88302  3.33880  5.57150  4.22398    100 s - - -
          2.68618  4.42225  2.77519  2.73123  3.46354  2.40513  3.72494  3.29354  2.67741  2.69355  4.24690  2.90347  2.73739  3.18146  2.89801  2.37887  2.77519  2.98518  4.58477  3.61503
          0.02841  3.97094  4.69329  0.61958  0.77255  0.48576  0.95510
     99   2.96714  5.01398  3.35096  2.77563  4.15353  3.60045  2.93863  3.79391  2.02119  3.28151  4.17404  3.18585  4.00436  2.81531  1.29341  2.99125  3.16583  3.49180  5.26466  3.97386    101 r - - -
          2.68618  4.42225  2.77519  2.73123  3.46354  2.40513  3.72494  3.29354  2.67741  2.69355  4.24690  2.90347  2.73739  3.18146  2.89801  2.37887  2.77519  2.98518  4.58477  3.61503
          0.02841  3.97094  4.69329  0.61958  0.77255  0.48576  0.95510
    100   2.83386  4.92472  3.32662  2.67785  4.23452  3.57477  3.60642  3.59389  1.72443  3.13806  3.25858  3.11785  3.94231  2.75650  1.70835  2.86829  3.02834  3.30054  5.31666  4.08673    102 r - - -
          2.68618  4.42225  2.77519  2.73123  3.46354  2.40513  3.72494  3.29354  2.67741  2.69355  4.24690  2.90347  2.73739  3.18146  2.89801  2.37887  2.77519  2.98518  4.58477  3.61503
          0.02841  3.97094  4.69329  0.61958  0.77255  0.48576  0.95510
    101   2.80702  4.80562  2.76618  2.66195  4.18477  3.25155  4.00352  3.91707  2.91585  3.55298  4.50817  0.99489  3.90856  3.27702  3.27336  2.87082  3.19249  3.52931  5.47946  4.12648    103 n - - -
          2.68618  4.42225  2.77519  2.73123  3.46354  2.40513  3.72494  3.29354  2.67741  2.69355  4.24690  2.90347  2.73739  3.18146  2.89801  2.37887  2.77519  2.98518  4.58477  3.61503
          0.02841  3.97094  4.69329  0.61958  0.77255  0.48576  0.95510
    102   2.80677  5.24684  1.53096  2.15288  4.62503  3.20793  3.73927  4.13775  2.70764  3.66367  4.49429  2.15228  3.80786  2.90237  3.26570  2.38720  3.10500  3.70974  5.82726  4.36140    104 d - - -
          2.68618  4.42225  2.77519  2.73123  3.46354  2.40513  3.72494  3.29354  2.67741  2.69355  4.24690  2.90347  2.73739  3.18146  2.89801  2.37887  2.77519  2.98518  4.58477  3.61503
          0.02841  3.97094  4.69329  0.61958  0.77255  0.48576  0.95510
    103   0.88068  4.24315  3.56422  3.36086  4.15199  3.06489  4.37105  3.29237  3.37968  3.16936  4.19099  3.48506  3.81349  3.71198  3.62296  2.59291  2.87712  2.92972  5.56932  4.38072    105 a - - -
          2.68618  4.42225  2.77519  2.73123  3.46354  2.40513  3.72494  3.29354  2.67741  2.69355  4.24690  2.90347  2.73739  3.18146  2.89801  2.37887  2.77519  2.98518  4.58477  3.61503
          0.02841  3.97094  4.69329  0.61958  0.77255  0.48576  0.95510
    104   2.48140  4.23412  4.06003  3.49248  3.28170  3.86600  4.19865  1.88088  3.39017  1.80008  2.68956  3.78304  4.21650  3.64919  3.63343  3.15979  2.66072  2.05094  4.94262  3.75905    106 l - - -
          2.68618  4.42225  2.77519  2.73123  3.46354  2.40513  3.72494  3.29354  2.67741  2.69355  4.24690  2.90347  2.73739  3.18146  2.89801  2.37887  2.77519  2.98518  4.58477  3.61503
          0.02841  3.97094  4.69329  0.61958  0.77255  0.48576  0.95510
    105   2.20373  4.52600  3.00355  2.34339  3.98717  2.54461  3.75485  3.37577  2.61927  3.03044  3.86819  3.02201  3.77450  2.94941  3.04703  2.17491  2.79201  2.70434  5.30508  4.00881    107 s - - -
          2.68618  4.42225  2.77519  2.73123  3.46354  2.40513  3.72494  3.29354  2.67741  2.69355  4.24690  2.90347  2.73739  3.18146  2.89801  2.37887  2.77519  2.98518  4.58477  3.61503
          0.02841  3.97094  4.69329  0.61958  0.77255  0.48576  0.95510
    106   2.67258  4.69525  2.88196  2.63537  4.14583  3.27242  3.86610  3.64829  2.63897  3.23186  4.15543  3.08110  1.49557  2.58029  2.97798  2.75210  3.01397  3.30295  5.43381  4.13243    108 p - - -
          2.68618  4.42225  2.77519  2.73123  3.46354  2.40513  3.72494  3.29354  2.67741  2.69355  4.24690  2.90347  2.73739  3.18146  2.89801  2.37887  2.77519  2.98518  4.58477  3.61503
          0.02841  3.97094  4.69329  0.61958  0.77255  0.48576  0.95510
    107   2.55546  4.23991  3.52020  2.96527  3.36087  3.53419  3.83699  2.67814  2.88973  2.06504  3.35946  3.33777  3.93574  3.20117  3.21490  2.38944  2.56839  2.30329  4.83913  3.13739    109 l - - -
          2.68618  4.42225  2.77519  2.73123  3.46354  2.40513  3.72494  3.29354  2.67741  2.69355  4.24690  2.90347  2.73739  3.18146  2.89801  2.37887  2.77519  2.98518  4.58477  3.61503
          0.02841  3.97094  4.69329  0.61958  0.77255  0.48576  0.95510
    108   2.79102  4.55605  3.48490  3.39714  4.53642  0.59213  4.51083  4.16053  3.59176  3.80216  4.77915  3.64927  3.95032  3.90818  3.81644  2.96585  3.27992  3.66985  5.60498  4.64185    110 G - - -
          2.68618  4.42225  2.77519  2.73123  3.46354  2.40513  3.72494  3.29354  2.67741  2.69355  4.24690  2.90347  2.73739  3.18146  2.89801  2.37887  2.77519  2.98518  4.58477  3.61503
          0.02841  3.97094  4.69329  0.61958  0.77255  0.48576  0.95510
    109   2.51717  4.42746  3.16880  2.46936  3.76755  3.35321  3.79475  3.03279  2.68804  2.80145  3.68446  3.13182  3.83829  3.03470  3.07499  2.43480  2.09553  2.28536  5.15360  3.88764    111 t - - -
          2.68618  4.42225  2.77519  2.73123  3.46354  2.40513  3.72494  3.29354  2.67741  2.69355  4.24690  2.90347  2.73739  3.18146  2.89801  2.37887  2.77519  2.98518  4.58477  3.61503
          0.02841  3.97094  4.69329  0.61958  0.77255  0.48576  0.95510
    110   3.50032  4.82258  4.39666  4.05189  1.74617  4.25540  3.47610  3.24823  3.91262  2.61555  3.86882  3.95360  4.59103  3.97948  4.01886  3.62580  3.73287  3.16262  3.65232  0.98119    112 y - - -
          2.68618  4.42225  2.77519  2.73123  3.46354  2.40513  3.72494  3.29354  2.67741  2.69355  4.24690  2.90347  2.73739  3.18146  2.89801  2.37887  2.77519  2.98518  4.58477  3.61503
          0.02841  3.97094  4.69329  0.61958  0.77255  0.48576  0.95510
    111   1.99194  4.16321  3.44293  3.10972  4.13017  2.99166  4.14681  3.40690  3.10590  3.19235  4.05815  3.29340  3.70863  3.42463  3.41455  2.13804  1.43162  2.96835  5.50715  4.29029    113 t - - -
          2.68618  4.42225  2.77519  2.73123  3.46354  2.40513  3.72494  3.29354  2.67741  2.69355  4.24690  2.90347  2.73739  3.18146  2.89801  2.37887  2.77519  2.98518  4.58477  3.61503
          0.02841  3.97094  4.69329  0.61958  0.77255  0.48576  0.95510
    112   2.70202  0.76086  4.24320  4.00575  3.97517  3.30362  4.63124  3.13595  3.83341  3.04673  4.17147  3.96652  4.01829  4.17553  3.94013  2.97376  3.17711  2.87375  5.36986  4.26200    114 c - - -
          2.68618  4.42225  2.77519  2.73123  3.46354  2.40513  3.72494  3.29354  2.67741  2.69355  4.24690  2.90347  2.73739  3.18146  2.89801  2.37887  2.77519  2.98518  4.58477  3.61503
          0.02841  3.97094  4.69329  0.61958  0.77255  0.48576  0.95510
    113   2.37949  4.26534  3.48053  2.91334  3.40939  3.53620  3.81453  2.70662  2.82353  2.09701  3.00344  3.30387  3.92609  3.15127  2.86594  2.56131  2.79839  2.33021  4.87120  3.64203    115 l - - -
          2.68618  4.42225  2.77519  2.73123  3.46354  2.40513  3.72494  3.29354  2.67741  2.69355  4.24690  2.90347  2.73739  3.18146  2.89801  2.37887  2.77519  2.98518  4.58477  3.61503
          0.02841  3.97094  4.69329  0.61958  0.77255  0.48576  0.95510
    114   2.88611  4.40223  4.26089  3.92774  3.62329  3.82491  4.71283  2.04934  3.79701  2.29369  3.57417  4.10156  4.38042  4.15003  3.99991  3.33516  3.24557  0.90937  5.42413  4.16156    116 v - - -
          2.68618  4.42225  2.77519  2.73123  3.46354  2.40513  3.72494  3.29354  2.67741  2.69355  4.24690  2.90347  2.73739  3.18146  2.89801  2.37887  2.77519  2.98518  4.58477  3.61503
          0.02841  3.97094  4.69329  0.61958  0.77255  0.48576  0.95510
    115   2.88604  4.62632  3.50396  3.35768  4.34335  3.30829  4.42655  3.91467  3.42352  3.53061  4.58510  3.65417  0.66333  3.80931  3.65738  3.05675  3.33548  3.54873  5.50233  4.46556    117 P - - -
          2.68618  4.42225  2.77519  2.73123  3.46354  2.40513  3.72494  3.29354  2.67741  2.69355  4.24690  2.90347  2.73739  3.18146  2.89801  2.37887  2.77519  2.98518  4.58477  3.61503
          0.02841  3.97094  4.69329  0.61958  0.77255  0.48576  0.95510
    116   2.67427  4.94309  2.40379  2.37813  4.30449  3.34018  3.64413  3.75055  2.35746  3.30439  4.11981  2.89549  3.81319  2.78937  1.84153  2.41375  2.93078  3.38020  5.47421  4.12635    118 r - - -
          2.68618  4.42225  2.77519  2.73123  3.46354  2.40513  3.72494  3.29354  2.67741  2.69355  4.24690  2.90347  2.73739  3.18146  2.89801  2.37887  2.77519  2.98518  4.58477  3.61503
          0.02841  3.97094  4.69329  0.61958  0.77255  0.48576  0.95510
    117   2.88110  5.24511  2.39537  1.29781  4.52621  3.30260  3.71920  4.00411  2.51907  3.52925  4.40052  2.80392  3.86149  2.49709  2.94829  2.82085  3.14656  3.64036  5.69269  4.29632    119 e - - -
          2.68618  4.42225  2.77519  2.73123  3.46354  2.40513  3.72494  3.29354  2.67741  2.69355  4.24690  2.90347  2.73739  3.18146  2.89801  2.37887  2.77519  2.98518  4.58477  3.61503
          0.02841  3.97094  4.69329  0.61958  0.77255  0.48576  0.95510
    118   2.70123  5.02662  1.55071  2.23957  4.49876  3.20336  3.74576  3.97694  2.67770  3.53514  4.35886  2.78505  3.02138  2.90912  3.20253  2.27651  3.01235  3.55368  5.71855  4.29963    120 d - - -
          2.68618  4.42225  2.77519  2.73123  3.46354  2.40513  3.72494  3.29354  2.67741  2.69355  4.24690  2.90347  2.73739  3.18146  2.89801  2.37887  2.77519  2.98518  4.58477  3.61503
          0.02841  3.97094  4.69329  0.61958  0.77255  0.48576  0.95510
    119   2.72640  4.85941  2.01993  2.42186  4.51893  1.33010  3.93492  4.02641  2.94291  3.62925  4.49735  2.93143  3.82990  3.14587  3.43183  2.75457  3.09949  3.58379  5.73212  4.41153    121 g - - -
          2.68618  4.42225  2.77519  2.73123  3.46354  2.40513  3.72494  3.29354  2.67741  2.69355  4.24690  2.90347  2.73739  3.18146  2.89801  2.37887  2.77519  2.98518  4.58477  3.61503
          0.11579  3.97094  2.40259  0.61958  0.77255  0.48576  0.95510
    120   2.60137  0.91318  4.12379  3.86640  3.85444  3.22161  4.51047  3.00045  3.69336  2.91540  4.03706  3.84974  3.92966  4.03888  3.81538  2.87308  3.06926  2.74415  5.26787  4.14207    122 c - - -
          2.68618  4.42225  2.77519  2.73123  3.46354  2.40513  3.72494  3.29354  2.67741  2.69355  4.24690  2.90347  2.73739  3.18146  2.89801  2.37887  2.77519  2.98518  4.58477  3.61503
          0.03097  3.88612  4.60846  0.61958  0.77255  0.43948  1.03386
    121   2.64179  4.86931  2.54299  2.11394  4.36001  2.01014  3.74480  3.80873  2.62374  3.38823  4.21442  2.52628  3.78895  2.91425  3.09636  2.27790  2.95304  3.40971  5.59691  4.22827    123 g - - -
          2.68618  4.42225  2.77519  2.73123  3.46354  2.40513  3.72494  3.29354  2.67741  2.69355  4.24690  2.90347  2.73739  3.18146  2.89801  2.37887  2.77519  2.98518  4.58477  3.61503
          0.02841  3.97094  4.69329  0.61958  0.77255  0.48576  0.95510
    122   2.19635  4.78102  2.02460  2.36344  4.41549  1.92351  3.81417  3.85057  2.75497  3.45918  4.28850  2.86867  3.77120  2.99310  3.25037  2.62227  2.94083  3.41742  5.66974  4.30003    124 g - - -
          2.68618  4.42225  2.77519  2.73123  3.46354  2.40513  3.72494  3.29354  2.67741  2.69355  4.24690  2.90347  2.73739  3.18146  2.89801  2.37887  2.77519  2.98518  4.58477  3.61503
          0.02841  3.97094  4.69329  0.61958  0.77255  0.48576  0.95510
    123   2.59480  4.30810  3.46167  2.45763  3.38774  3.57428  3.82038  2.68670  2.83191  2.09737  3.00207  3.30636  3.94923  3.14983  3.17865  2.82468  2.82631  2.26794  4.87808  3.18107    125 l - - -
          2.68618  4.42225  2.77519  2.73123  3.46354  2.40513  3.72494  3.29354  2.67741  2.69355  4.24690  2.90347  2.73739  3.18146  2.89801  2.37887  2.77519  2.98518  4.58477  3.61503
          0.02841  3.97094  4.69329  0.61958  0.77255  0.48576  0.95510
    124   2.80621  4.26564  4.19434  3.62039  2.76009  3.93723  4.24323  2.25256  3.51455  1.66732  2.23213  3.88379  4.26279  3.72947  3.72057  3.23387  2.69663  2.01158  4.87792  3.71035    126 l - - -
          2.68618  4.42225  2.77519  2.73123  3.46354  2.40513  3.72494  3.29354  2.67741  2.69355  4.24690  2.90347  2.73739  3.18146  2.89801  2.37887  2.77519  2.98518  4.58477  3.61503
          0.02841  3.97094  4.69329  0.61958  0.77255  0.48576  0.95510
    125   3.10690  4.90575  3.22578  2.99631  3.35669  3.53332  0.95068  3.82502  2.83682  3.30634  4.35751  3.40139  4.09164  3.36403  3.09628  3.17689  3.41390  3.55830  4.82032  3.30492    127 h - - -
          2.68618  4.42225  2.77519  2.73123  3.46354  2.40513  3.72494  3.29354  2.67741  2.69355  4.24690  2.90347  2.73739  3.18146  2.89801  2.37887  2.77519  2.98518  4.58477  3.61503
          0.02841  3.97094  4.69329  0.61958  0.77255  0.48576  0.95510
    126   2.31752  4.25437  3.72901  3.21231  3.60044  3.51621  4.11613  2.18143  3.13455  2.48027  3.50939  3.51980  4.01889  3.45084  3.45006  2.85470  1.88019  2.01687  5.15418  3.93153    128 t - - -
          2.68618  4.42225  2.77519  2.73123  3.46354  2.40513  3.72494  3.29354  2.67741  2.69355  4.24690  2.90347  2.73739  3.18146  2.89801  2.37887  2.77519  2.98518  4.58477  3.61503
          0.02841  3.97094  4.69329  0.61958  0.77255  0.48576  0.95510
    127   0.88068  4.24315  3.56422  3.36086  4.15199  3.06489  4.37105  3.29237  3.37968  3.16936  4.19099  3.48506  3.81349  3.71198  3.62296  2.59291  2.87712  2.92972  5.56932  4.38072    129 a - - -
          2.68618  4.42225  2.77519  2.73123  3.46354  2.40513  3.72494  3.29354  2.67741  2.69355  4.24690  2.90347  2.73739  3.18146  2.89801  2.37887  2.77519  2.98518  4.58477  3.61503
          0.02841  3.97094  4.69329  0.61958  0.77255  0.48576  0.95510
    128   2.43843  4.46066  3.07444  2.64884  4.02577  3.20375  3.81270  3.39972  2.67175  3.07766  3.91913  2.18372  3.76394  3.01511  3.07775  2.04206  2.49382  2.66086  5.34710  4.05769    130 s - - -
          2.68618  4.42225  2.77519  2.73123  3.46354  2.40513  3.72494  3.29354  2.67741  2.69355  4.24690  2.90347  2.73739  3.18146  2.89801  2.37887  2.77519  2.98518  4.58477  3.61503
          0.02841  3.97094  4.69329  0.61958  0.77255  0.48576  0.95510
    129   3.07830  4.42283  4.70249  4.21790  3.49120  4.36333  4.93793  1.12226  4.08629  1.98515  3.31213  4.44560  4.69751  4.36214  4.28733  3.75743  3.35131  1.48047  5.46502  4.25733    131 i - - -
          2.68618  4.42225  2.77519  2.73123  3.46354  2.40513  3.72494  3.29354  2.67741  2.69355  4.24690  2.90347  2.73739  3.18146  2.89801  2.37887  2.77519  2.98518  4.58477  3.61503
          0.02841  3.97094  4.69329  0.61958  0.77255  0.48576  0.95510
    130   2.27059  4.19757  3.37486  3.06915  4.13981  3.00108  4.13152  3.46054  3.06910  3.22322  4.09650  3.27502  3.71757  3.40598  3.37697  1.90180  1.42974  3.01681  5.51319  4.27679    132 t - - -
          2.68618  4.42225  2.77519  2.73123  3.46354  2.40513  3.72494  3.29354  2.67741  2.69355  4.24690  2.90347  2.73739  3.18146  2.89801  2.37887  2.77519  2.98518  4.58477  3.61503
          0.02841  3.97094  4.69329  0.61958  0.77255  0.48576  0.95510
    131   3.26672  4.70019  4.34731  3.98831  3.17511  4.10666  4.61318  2.38530  3.75507  0.76286  3.16857  4.25420  4.52554  4.09982  3.91476  3.69002  3.55674  2.44806  5.08941  3.83524    133 l - - -
          2.68618  4.42225  2.77519  2.73123  3.46354  2.40513  3.72494  3.29354  2.67741  2.69355  4.24690  2.90347  2.73739  3.18146  2.89801  2.37887  2.77519  2.98518  4.58477  3.61503
          0.02841  3.97094  4.69329  0.61958  0.77255  0.48576  0.95510
    132   2.68932  5.06388  2.13317  1.76576  4.36624  3.29384  3.64634  3.80722  2.49779  3.37010  4.17688  2.79242  3.78886  2.78879  3.00386  2.42019  2.94491  2.98985  5.56795  4.16575    134 e - - -
          2.68618  4.42225  2.77519  2.73123  3.46354  2.40513  3.72494  3.29354  2.67741  2.69355  4.24690  2.90347  2.73739  3.18146  2.89801  2.37887  2.77519  2.98518  4.58477  3.61503
          0.02841  3.97094  4.69329  0.61958  0.77255  0.48576  0.95510
    133   3.23574  4.58482  4.71422  4.19093  3.14534  4.46275  4.80230  1.69263  4.01066  1.03349  2.97989  4.46151  4.70030  4.22371  4.17268  3.83440  3.47511  2.05264  5.19339  4.03776    135 l - - -
          2.68618  4.42225  2.77519  2.73123  3.46354  2.40513  3.72494  3.29354  2.67741  2.69355  4.24690  2.90347  2.73739  3.18146  2.89801  2.37887  2.77519  2.98518  4.58477  3.61503
          0.02841  3.97094  4.69329  0.61958  0.77255  0.48576  0.95510
    134   2.71196  4.75076  2.94020  2.63360  4.23648  3.32398  3.81659  3.65662  2.08536  3.26861  4.15882  3.08444  1.59609  3.01311  2.81617  2.78015  3.02506  3.31186  5.44652  4.18144    136 p - - -
          2.68618  4.42225  2.77519  2.73123  3.46354  2.40513  3.72494  3.29354  2.67741  2.69355  4.24690  2.90347  2.73739  3.18146  2.89801  2.37887  2.77519  2.98518  4.58477  3.61503
          0.02841  3.97094  4.69329  0.61958  0.77255  0.48576  0.95510
    135   2.77642  4.26769  4.06989  3.51612  3.17138  3.87386  4.15871  2.23555  3.38484  2.04728  2.79333  3.79184  4.23087  3.65891  3.61765  3.17783  3.01855  1.46733  4.84351  3.02017    137 v - - -
          2.68618  4.42225  2.77519  2.73123  3.46354  2.40513  3.72494  3.29354  2.67741  2.69355  4.24690  2.90347  2.73739  3.18146  2.89801  2.37887  2.77519  2.98518  4.58477  3.61503
          0.02841  3.97094  4.69329  0.61958  0.77255  0.48576  0.95510
    136   2.10229  4.25453  3.40940  3.02255  3.94385  3.13808  4.06230  3.10613  2.99186  2.92981  3.87625  3.29250  1.75641  3.33277  3.32078  2.54876  2.77424  2.40826  5.37598  4.13411    138 p - - -
          2.68618  4.42225  2.77519  2.73123  3.46354  2.40513  3.72494  3.29354  2.67741  2.69355  4.24690  2.90347  2.73739  3.18146  2.89801  2.37887  2.77519  2.98518  4.58477  3.61503
          0.02841  3.97094  4.69329  0.61958  0.77255  0.48576  0.95510
    137   2.33816  4.60989  2.70636  2.49668  3.95172  2.85079  3.67769  3.35119  2.51960  2.98788  3.29686  2.98210  3.78138  2.85524  2.96579  2.24250  2.55883  3.02609  5.25672  3.94606    139 s - - -
          2.68623  4.42230  2.77524  2.73128  3.46358  2.40517  3.72449  3.29326  2.67745  2.69342  4.24694  2.90351  2.73726  3.18151  2.89805  2.37891  2.77524  2.98523  4.58482  3.61508
          0.11579  2.30076  4.69329  1.02677  0.44342  0.48576  0.95510
    138   2.59043  4.70969  2.95514  2.12259  3.37374  3.06431  3.62947  3.32800  2.44149  2.71146  3.79168  2.95866  3.81001  2.40797  2.87924  2.64412  2.82400  3.02954  5.21465  3.89128    144 e - - -
          2.68618  4.42225  2.77519  2.73123  3.46354  2.40513  3.72494  3.29354  2.67741  2.69355  4.24690  2.90347  2.73739  3.18146  2.89801  2.37887  2.77519  2.98518  4.58477  3.61503
          0.02841  3.97094  4.69329  0.61958  0.77255  0.48576  0.95510
    139   2.55996  4.32036  4.39163  3.85538  3.48719  4.13331  4.59734  1.71421  3.75244  1.94691  3.33411  4.12278  4.48179  4.02683  3.99131  3.47015  3.17030  1.27865  5.28426  4.08495    145 v - - -
          2.68618  4.42225  2.77519  2.73123  3.46354  2.40513  3.72494  3.29354  2.67741  2.69355  4.24690  2.90347  2.73739  3.18146  2.89801  2.37887  2.77519  2.98518  4.58477  3.61503
          0.02841  3.97094  4.69329  0.61958  0.77255  0.48576  0.95510
    140   2.60958  4.36814  3.41702  2.84627  3.04154  3.56394  3.78642  2.79709  2.73615  2.04901  3.02316  3.26647  3.93724  2.57316  2.79284  2.81095  2.83867  2.61109  4.89930  3.64712    146 l - - -
          2.68618  4.42225  2.77519  2.73123  3.46354  2.40513  3.72494  3.29354  2.67741  2.69355  4.24690  2.90347  2.73739  3.18146  2.89801  2.37887  2.77519  2.98518  4.58477  3.61503
          0.02841  3.97094  4.69329  0.61958  0.77255  0.48576  0.95510
    141   1.94028  2.05604  3.83415  3.43980  3.95185  2.96739  4.26245  3.24392  3.35325  3.04155  3.91868  3.44493  3.70334  3.62666  3.59292  1.66632  2.65845  2.82982  5.38253  4.19674    147 s - - -
          2.68618  4.42225  2.77519  2.73123  3.46354  2.40513  3.72494  3.29354  2.67741  2.69355  4.24690  2.90347  2.73739  3.18146  2.89801  2.37887  2.77519  2.98518  4.58477  3.61503
          0.02841  3.97094  4.69329  0.61958  0.77255  0.48576  0.95510
    142   3.38539  4.75853  4.37366  4.10750  0.86340  4.05082  3.92362  2.89766  4.01221  2.24535  3.61370  4.13099  4.50770  4.15323  4.10759  3.64984  3.68682  2.89547  4.14473  2.49990    148 f - - -
          2.68618  4.42225  2.77519  2.73123  3.46354  2.40513  3.72494  3.29354  2.67741  2.69355  4.24690  2.90347  2.73739  3.18146  2.89801  2.37887  2.77519  2.98518  4.58477  3.61503
          0.02841  3.97094  4.69329  0.61958  0.77255  0.48576  0.95510
    143   2.70202  0.76086  4.24320  4.00575  3.97517  3.30362  4.63124  3.13595  3.83341  3.04673  4.17147  3.96652  4.01829  4.17553  3.94013  2.97376  3.17711  2.87375  5.36986  4.26200    149 c - - -
          2.68618  4.42225  2.77519  2.73123  3.46354  2.40513  3.72494  3.29354  2.67741  2.69355  4.24690  2.90347  2.73739  3.18146  2.89801  2.37887  2.77519  2.98518  4.58477  3.61503
          0.02841  3.97094  4.69329  0.61958  0.77255  0.48576  0.95510
    144   2.46684  4.28788  3.43667  2.91586  3.64790  3.34575  3.89487  2.86216  2.84978  2.66019  3.06502  3.27292  3.85748  3.18263  3.20159  1.84378  2.51114  2.36612  5.09141  3.84951    150 s - - -
          2.68618  4.42225  2.77519  2.73123  3.46354  2.40513  3.72494  3.29354  2.67741  2.69355  4.24690  2.90347  2.73739  3.18146  2.89801  2.37887  2.77519  2.98518  4.58477  3.61503
          0.02841  3.97094  4.69329  0.61958  0.77255  0.48576  0.95510
    145   3.07124  4.41149  4.66637  4.14238  3.44884  4.37948  4.85111  1.64982  4.01977  1.78649  3.27113  4.39586  4.67551  4.27989  4.22935  3.74100  3.32633  1.14186  5.39306  4.19706    151 v - - -
          2.68618  4.42225  2.77519  2.73123  3.46354  2.40513  3.72494  3.29354  2.67741  2.69355  4.24690  2.90347  2.73739  3.18146  2.89801  2.37887  2.77519  2.98518  4.58477  3.61503
          0.02841  3.97094  4.69329  0.61958  0.77255  0.48576  0.95510
    146   2.20430  1.83842  3.84807  3.44556  3.89217  2.99818  4.24768  3.16362  3.33890  2.97631  3.86465  3.45892  3.72264  3.62312  3.57182  1.89484  2.30830  2.77671  5.33354  4.14521    152 c - - -
          2.68618  4.42225  2.77519  2.73123  3.46354  2.40513  3.72494  3.29354  2.67741  2.69355  4.24690  2.90347  2.73739  3.18146  2.89801  2.37887  2.77519  2.98518  4.58477  3.61503
          0.02841  3.97094  4.69329  0.61958  0.77255  0.48576  0.95510
    147   2.99104  4.41694  4.44939  3.98345  3.44705  4.14013  4.71372  1.89699  3.81784  1.84622  3.33953  4.21961  4.54262  4.14113  4.03488  3.54063  3.28155  1.08409  5.33880  4.08310    153 v - - -
          2.68618  4.42225  2.77519  2.73123  3.46354  2.40513  3.72494  3.29354  2.67741  2.69355  4.24690  2.90347  2.73739  3.18146  2.89801  2.37887  2.77519  2.98518  4.58477  3.61503
          0.02841  3.97094  4.69329  0.61958  0.77255  0.48576  0.95510
    148   3.50326  4.84223  4.24437  3.97524  2.77251  3.84265  4.02520  3.53166  3.69562  2.90928  4.16081  4.10455  4.36875  4.07816  3.80645  3.70599  3.80878  3.42471  0.70813  2.76957    154 w - - -
          2.68618  4.42225  2.77519  2.73123  3.46354  2.40513  3.72494  3.29354  2.67741  2.69355  4.24690  2.90347  2.73739  3.18146  2.89801  2.37887  2.77519  2.98518  4.58477  3.61503
          0.02841  3.97094  4.69329  0.61958  0.77255  0.48576  0.95510
    149   2.63388  4.93638  2.44859  2.32045  4.29221  3.30692  3.64006  3.74303  2.43200  3.29939  4.10226  2.57990  3.78431  2.78228  2.52205  1.93913  2.89467  3.36386  5.48925  4.11909    155 s - - -
          2.68618  4.42225  2.77519  2.73123  3.46354  2.40513  3.72494  3.29354  2.67741  2.69355  4.24690  2.90347  2.73739  3.18146  2.89801  2.37887  2.77519  2.98518  4.58477  3.61503
          0.02841  3.97094  4.69329  0.61958  0.77255  0.48576  0.95510
    150   1.93687  4.28782  3.25936  3.01150  4.19565  3.04440  4.14151  3.50955  3.06883  3.24812  4.16567  3.26766  1.43926  3.41023  3.38359  2.52355  2.81349  3.08576  5.55422  4.32400    156 p - - -
          2.68618  4.42225  2.77519  2.73123  3.46354  2.40513  3.72494  3.29354  2.67741  2.69355  4.24690  2.90347  2.73739  3.18146  2.89801  2.37887  2.77519  2.98518  4.58477  3.61503
          0.02841  3.97094  4.69329  0.61958  0.77255  0.48576  0.95510
    151   2.88604  4.62632  3.50396  3.35768  4.34335  3.30829  4.42655  3.91467  3.42352  3.53061  4.58510  3.65417  0.66333  3.80931  3.65738  3.05675  3.33548  3.54873  5.50233  4.46556    157 P - - -
          2.68618  4.42225  2.77519  2.73123  3.46354  2.40513  3.72494  3.29354  2.67741  2.69355  4.24690  2.90347  2.73739  3.18146  2.89801  2.37887  2.77519  2.98518  4.58477  3.61503
          0.02841  3.97094  4.69329  0.61958  0.77255  0.48576  0.95510
    152   2.61606  4.80657  2.79630  1.90854  4.10317  3.34392  3.65309  3.51133  2.45535  2.79365  3.95279  2.91057  2.88053  2.81417  2.89864  2.41732  2.87065  3.18008  5.36288  4.02365    158 e - - -
          2.68618  4.42225  2.77519  2.73123  3.46354  2.40513  3.72494  3.29354  2.67741  2.69355  4.24690  2.90347  2.73739  3.18146  2.89801  2.37887  2.77519  2.98518  4.58477  3.61503
          0.02841  3.97094  4.69329  0.61958  0.77255  0.48576  0.95510
    153   2.61624  4.64216  2.81059  2.63181  4.28134  1.33670  3.93281  3.79651  2.77146  3.40357  4.28973  3.06628  3.82839  2.57823  3.12735  2.70234  2.99892  3.38346  5.54335  4.25122    159 g - - -
          2.68619  4.42226  2.77507  2.73124  3.46355  2.40513  3.72495  3.29355  2.67741  2.69356  4.24690  2.90347  2.73740  3.18147  2.89801  2.37887  2.77520  2.98519  4.58478  3.61504
          0.08760  2.59407  4.69329  0.44502  1.02391  0.48576  0.95510
    154   2.58485  4.68502  3.08090  2.59639  4.18509  3.32037  3.70523  3.60299  2.35259  3.19038  4.02325  3.04138  3.15950  2.87104  1.87763  2.11191  2.87852  3.23602  5.38346  4.09919    161 r - - -
          2.68618  4.42225  2.77519  2.73123  3.46354  2.40513  3.72494  3.29354  2.67741  2.69355  4.24690  2.90347  2.73739  3.18146  2.89801  2.37887  2.77519  2.98518  4.58477  3.61503
          0.02841  3.97094  4.69329  0.61958  0.77255  0.48576  0.95510
    155   3.17271  4.53263  4.62439  4.09514  1.64309  4.32401  4.33871  2.02531  3.96106  1.45540  3.00395  4.27033  4.57766  4.08818  4.09518  3.65960  3.40059  2.29046  4.64979  3.22488    162 l - - -
          2.68618  4.42225  2.77519  2.73123  3.46354  2.40513  3.72494  3.29354  2.67741  2.69355  4.24690  2.90347  2.73739  3.18146  2.89801  2.37887  2.77519  2.98518  4.58477  3.61503
          0.02841  3.97094  4.69329  0.61958  0.77255  0.48576  0.95510
    156   2.97498  5.49309  1.15034  1.87730  4.78529  3.20994  3.79455  4.29900  2.84371  3.82987  4.71133  2.69132  3.85047  2.97388  3.44155  2.85973  3.27497  3.88721  5.97682  4.48461    163 d - - -
          2.68618  4.42225  2.77519  2.73123  3.46354  2.40513  3.72494  3.29354  2.67741  2.69355  4.24690  2.90347  2.73739  3.18146  2.89801  2.37887  2.77519  2.98518  4.58477  3.61503
          0.02841  3.97094  4.69329  0.61958  0.77255  0.48576  0.95510
    157   2.56146  4.24819  3.49223  2.92824  3.02265  3.55074  3.81557  2.32933  2.86126  2.25908  3.33985  3.31639  3.93259  2.77189  3.19532  2.58637  2.56650  2.47633  4.83566  3.60151    164 l - - -
          2.68618  4.42225  2.77519  2.73123  3.46354  2.40513  3.72494  3.29354  2.67741  2.69355  4.24690  2.90347  2.73739  3.18146  2.89801  2.37887  2.77519  2.98518  4.58477  3.61503
          0.02841  3.97094  4.69329  0.61958  0.77255  0.48576  0.95510
    158   2.66497  4.28855  3.64364  3.09654  2.18825  3.64483  3.00587  2.77838  3.02246  2.46026  3.40037  3.42179  4.02060  3.29872  3.32221  2.62121  2.89787  2.35590  4.42967  2.66213    165 f - - -
          2.68618  4.42225  2.77519  2.73123  3.46354  2.40513  3.72494  3.29354  2.67741  2.69355  4.24690  2.90347  2.73739  3.18146  2.89801  2.37887  2.77519  2.98518  4.58477  3.61503
          0.02841  3.97094  4.69329  0.61958  0.77255  0.48576  0.95510
    159   2.38889  4.72767  2.68184  2.43611  4.01664  3.36291  3.63618  3.42343  2.43388  2.75135  3.86449  2.94276  3.79169  2.79770  2.56100  2.14490  2.81898  3.09868  5.28826  3.96266    166 s - - -
          2.68618  4.42225  2.77519  2.73123  3.46354  2.40513  3.72494  3.29354  2.67741  2.69355  4.24690  2.90347  2.73739  3.18146  2.89801  2.37887  2.77519  2.98518  4.58477  3.61503
          0.02841  3.97094  4.69329  0.61958  0.77255  0.48576  0.95510
    160   2.79102  4.55605  3.48490  3.39714  4.53642  0.59213  4.51083  4.16053  3.59176  3.80216  4.77915  3.64927  3.95032  3.90818  3.81644  2.96585  3.27992  3.66985  5.60498  4.64185    167 G - - -
          2.68618  4.42225  2.77519  2.73123  3.46354  2.40513  3.72494  3.29354  2.67741  2.69355  4.24690  2.90347  2.73739  3.18146  2.89801  2.37887  2.77519  2.98518  4.58477  3.61503
          0.02841  3.97094  4.69329  0.61958  0.77255  0.48576  0.95510
    161   3.39144  4.84048  3.98449  3.73296  2.30164  3.94553  3.66784  3.38712  3.58767  2.81549  4.05207  3.84615  4.41738  3.86999  3.75094  3.51810  3.67876  3.26242  3.94896  0.81655    168 y - - -
          2.68618  4.42225  2.77519  2.73123  3.46354  2.40513  3.72494  3.29354  2.67741  2.69355  4.24690  2.90347  2.73739  3.18146  2.89801  2.37887  2.77519  2.98518  4.58477  3.61503
          0.02841  3.97094  4.69329  0.61958  0.77255  0.48576  0.95510
    162   3.09731  5.23829  0.78648  2.40045  4.62899  3.28699  4.02058  4.23998  3.12378  3.83108  4.81202  2.96149  3.94682  3.26039  3.65283  3.04905  3.43823  3.86892  5.77830  4.48652    169 d - - -
          2.68618  4.42225  2.77519  2.73123  3.46354  2.40513  3.72494  3.29354  2.67741  2.69355  4.24690  2.90347  2.73739  3.18146  2.89801  2.37887  2.77519  2.98518  4.58477  3.61503
          0.02841  3.97094  4.69329  0.61958  0.77255  0.48576  0.95510
    163   3.07386  4.40395  4.73618  4.24238  3.52634  4.39198  4.96306  1.23930  4.12447  2.02793  3.33816  4.46839  4.71430  4.39328  4.32700  3.77983  3.34248  1.29215  5.49107  4.28620    170 i - - -
          2.68618  4.42225  2.77519  2.73123  3.46354  2.40513  3.72494  3.29354  2.67741  2.69355  4.24690  2.90347  2.73739  3.18146  2.89801  2.37887  2.77519  2.98518  4.58477  3.61503
          0.02841  3.97094  4.69329  0.61958  0.77255  0.48576  0.95510
    164   3.04418  5.08996  3.46399  2.83330  4.51953  3.64442  3.63422  3.88531  1.74217  3.35707  4.24922  3.22135  4.03528  2.78216  1.22059  3.05947  3.22421  3.58149  5.41264  4.24633    171 r - - -
          2.68618  4.42225  2.77519  2.73123  3.46354  2.40513  3.72494  3.29354  2.67741  2.69355  4.24690  2.90347  2.73739  3.18146  2.89801  2.37887  2.77519  2.98518  4.58477  3.61503
          0.02841  3.97094  4.69329  0.61958  0.77255  0.48576  0.95510
    165   3.52023  4.82363  4.44168  4.09940  1.65685  4.27890  3.46803  3.25367  3.95874  2.61345  3.86793  3.97229  4.60686  4.00349  4.05075  3.64619  3.74957  3.17034  3.63580  1.01091    172 y - - -
          2.68618  4.42225  2.77519  2.73123  3.46354  2.40513  3.72494  3.29354  2.67741  2.69355  4.24690  2.90347  2.73739  3.18146  2.89801  2.37887  2.77519  2.98518  4.58477  3.61503
          0.02841  3.97094  4.69329  0.61958  0.77255  0.48576  0.95510
    166   2.28999  4.19804  3.56805  3.02322  2.43326  3.52382  3.83545  2.69168  2.96117  2.42230  3.33988  3.36812  3.93517  3.24955  3.27052  2.56635  2.55659  2.47522  4.75328  3.07017    173 a - - -
          2.68618  4.42225  2.77519  2.73123  3.46354  2.40513  3.72494  3.29354  2.67741  2.69355  4.24690  2.90347  2.73739  3.18146  2.89801  2.37887  2.77519  2.98518  4.58477  3.61503
          0.11579  3.97094  2.40259  0.61958  0.77255  0.48576  0.95510
    167   2.52569  4.24723  3.46792  2.95153  3.47829  3.46508  3.87815  2.20827  2.88251  2.50693  3.44530  2.90123  3.91538  3.21091  3.21433  2.49322  2.80071  2.04173  4.95450  3.71001    174 v - - -
          2.68618  4.42225  2.77519  2.73123  3.46354  2.40513  3.72494  3.29354  2.67741  2.69355  4.24690  2.90347  2.73739  3.18146  2.89801  2.37887  2.77519  2.98518  4.58477  3.61503
          0.03097  3.88612  4.60846  0.61958  0.77255  0.56453  0.84079
    168   2.54304  4.47547  3.12936  2.42411  3.70767  3.40786  3.70717  2.99507  2.57382  2.50564  3.61511  3.07664  2.92660  2.93204  2.97246  2.67148  2.54744  2.51485  5.08894  3.81450    175 e - - -
          2.68618  4.42225  2.77519  2.73123  3.46354  2.40513  3.72494  3.29354  2.67741  2.69355  4.24690  2.90347  2.73739  3.18146  2.89801  2.37887  2.77519  2.98518  4.58477  3.61503
          0.03097  3.88612  4.60846  0.61958  0.77255  0.56453  0.84079
    169   2.82125  5.34206  1.65460  1.88722  4.64536  2.71843  3.68386  4.14717  2.65400  3.65447  4.48343  2.32488  3.77953  2.84141  3.22601  2.72844  3.10059  3.72812  5.82569  4.34711    176 d - - -
          2.68618  4.42225  2.77519  2.73123  3.46354  2.40513  3.72494  3.29354  2.67741  2.69355  4.24690  2.90347  2.73739  3.18146  2.89801  2.37887  2.77519  2.98518  4.58477  3.61503
          0.03097  3.88612  4.60846  0.61958  0.77255  0.56453  0.84079
    170   2.33966  4.36558  2.99070  2.65777  4.15188  2.61303  3.86837  3.57280  2.75744  3.21458  4.03998  2.56729  3.69096  3.07610  3.15771  1.97707  2.12750  3.13029  5.45476  4.17389    177 s - - -
          2.68618  4.42225  2.77519  2.73123  3.46354  2.40513  3.72494  3.29354  2.67741  2.69355  4.24690  2.90347  2.73739  3.18146  2.89801  2.37887  2.77519  2.98518  4.58477  3.61503
          0.09699  3.88612  2.63232  0.61958  0.77255  0.56453  0.84079
    171   2.76532  5.20678  1.67836  1.89177  4.51742  3.18098  3.65978  3.99352  2.60363  3.53303  4.36773  2.66985  2.99930  2.82014  3.14829  2.69460  3.04338  3.59695  5.71515  4.26938    178 d - - -
          2.68618  4.42225  2.77519  2.73123  3.46354  2.40513  3.72494  3.29354  2.67741  2.69355  4.24690  2.90347  2.73739  3.18146  2.89801  2.37887  2.77519  2.98518  4.58477  3.61503
          0.03305  3.82217  4.54452  0.61958  0.77255  0.41208  1.08550
    172   2.63548  4.93366  2.69698  2.14936  4.25807  2.57339  3.62900  3.69629  2.24384  3.25884  4.06343  2.60467  3.78640  2.77110  2.88413  2.41897  2.61848  3.32995  5.46157  4.09715    179 e - - -
          2.68618  4.42225  2.77519  2.73123  3.46354  2.40513  3.72494  3.29354  2.67741  2.69355  4.24690  2.90347  2.73739  3.18146  2.89801  2.37887  2.77519  2.98518  4.58477  3.61503
          0.02841  3.97094  4.69329  0.61958  0.77255  0.48576  0.95510
    173   2.85645  5.37651  2.02987  1.39162  4.65973  3.24697  3.70149  4.15747  2.62112  3.65981  4.48689  2.70882  3.81965  2.49916  3.15895  2.76496  3.12528  3.74608  5.82139  4.35688    180 e - - -
          2.68618  4.42225  2.77519  2.73123  3.46354  2.40513  3.72494  3.29354  2.67741  2.69355  4.24690  2.90347  2.73739  3.18146  2.89801  2.37887  2.77519  2.98518  4.58477  3.61503
          0.02841  3.97094  4.69329  0.61958  0.77255  0.48576  0.95510
    174   3.10870  4.45015  4.68707  4.14715  3.31202  4.39860  4.80870  1.73006  4.02356  1.36889  3.12509  4.40454  4.66343  4.23911  4.21051  3.74954  3.35277  1.43624  5.28923  4.13745    181 l - - -
          2.68618  4.42225  2.77519  2.73123  3.46354  2.40513  3.72494  3.29354  2.67741  2.69355  4.24690  2.90347  2.73739  3.18146  2.89801  2.37887  2.77519  2.98518  4.58477  3.61503
          0.02841  3.97094  4.69329  0.61958  0.77255  0.48576  0.95510
    175   3.06197  4.39635  4.71763  4.22351  3.54045  4.37544  4.95035  1.38382  4.10731  2.05345  3.35479  4.45045  4.70371  4.38058  4.31412  3.76206  3.33170  1.15564  5.49373  4.28398    182 v - - -
          2.68618  4.42225  2.77519  2.73123  3.46354  2.40513  3.72494  3.29354  2.67741  2.69355  4.24690  2.90347  2.73739  3.18146  2.89801  2.37887  2.77519  2.98518  4.58477  3.61503
          0.02841  3.97094  4.69329  0.61958  0.77255  0.48576  0.95510
    176   2.43232  4.17380  3.84914  3.27480  2.88422  3.70440  3.99336  2.17714  3.17834  1.89125  3.18842  3.58222  4.06664  3.44523  3.01847  2.98088  2.86575  2.10111  4.79459  3.59160    183 l - - -
          2.68618  4.42225  2.77519  2.73123  3.46354  2.40513  3.72494  3.29354  2.67741  2.69355  4.24690  2.90347  2.73739  3.18146  2.89801  2.37887  2.77519  2.98518  4.58477  3.61503
          0.02841  3.97094  4.69329  0.61958  0.77255  0.48576  0.95510
    177   2.41284  4.45923  2.97704  2.64766  4.19847  3.11968  3.87371  3.61867  2.73927  3.26248  4.09062  2.30269  3.74036  3.07351  3.14142  1.79805  2.19506  3.18660  5.49191  4.19577    184 s - - -
          2.68618  4.42225  2.77519  2.73123  3.46354  2.40513  3.72494  3.29354  2.67741  2.69355  4.24690  2.90347  2.73739  3.18146  2.89801  2.37887  2.77519  2.98518  4.58477  3.61503
          0.02841  3.97094  4.69329  0.61958  0.77255  0.48576  0.95510
    178   2.41482  4.50250  3.30243  2.75354  3.72192  3.51429  3.77749  2.84785  2.01130  2.45415  3.62064  3.19481  3.92365  3.00754  2.91089  2.78572  2.87615  2.22354  5.12521  3.86661    185 k - - -
          2.68618  4.42225  2.77519  2.73123  3.46354  2.40513  3.72494  3.29354  2.67741  2.69355  4.24690  2.90347  2.73739  3.18146  2.89801  2.37887  2.77519  2.98518  4.58477  3.61503
          0.02841  3.97094  4.69329  0.61958  0.77255  0.48576  0.95510
    179   2.59758  4.90886  2.58703  2.03400  4.18663  2.99599  3.58963  3.19800  2.37394  3.18871  3.98381  2.86054  3.77287  2.72320  2.63555  2.42271  2.83410  3.26497  5.39505  4.03053    186 e - - -
          2.68618  4.42225  2.77519  2.73123  3.46354  2.40513  3.72494  3.29354  2.67741  2.69355  4.24690  2.90347  2.73739  3.18146  2.89801  2.37887  2.77519  2.98518  4.58477  3.61503
          0.02841  3.97094  4.69329  0.61958  0.77255  0.48576  0.95510
    180   2.62956  4.99437  2.76802  2.04956  4.29436  3.35638  3.15059  3.74229  2.32488  3.27728  4.06360  2.54214  3.24920  2.70700  2.56167  2.43493  2.86357  3.36505  5.45372  4.08255    187 e - - -
          2.68618  4.42225  2.77519  2.73123  3.46354  2.40513  3.72494  3.29354  2.67741  2.69355  4.24690  2.90347  2.73739  3.18146  2.89801  2.37887  2.77519  2.98518  4.58477  3.61503
          0.02841  3.97094  4.69329  0.61958  0.77255  0.48576  0.95510
    181   2.36879  4.83755  2.45960  2.37133  4.22061  3.30656  3.64473  3.65362  2.43199  3.22964  4.03460  2.88850  3.77659  2.78974  2.40399  2.08428  2.85373  3.28110  5.43610  4.08351    188 s - - -
          2.68618  4.42225  2.77519  2.73123  3.46354  2.40513  3.72494  3.29354  2.67741  2.69355  4.24690  2.90347  2.73739  3.18146  2.89801  2.37887  2.77519  2.98518  4.58477  3.61503
          0.02841  3.97094  4.69329  0.61958  0.77255  0.48576  0.95510
    182   2.73588  5.21494  2.09044  1.73488  4.52116  3.29792  3.62763  3.99925  2.43808  3.49853  4.28913  2.76440  3.79305  2.49866  2.62045  2.67583  2.98316  3.58996  5.65185  4.23061    189 e - - -
          2.68618  4.42225  2.77519  2.73123  3.46354  2.40513  3.72494  3.29354  2.67741  2.69355  4.24690  2.90347  2.73739  3.18146  2.89801  2.37887  2.77519  2.98518  4.58477  3.61503
          0.02841  3.97094  4.69329  0.61958  0.77255  0.48576  0.95510
    183   3.38539  4.75853  4.37366  4.10750  0.86340  4.05082  3.92362  2.89766  4.01221  2.24535  3.61370  4.13099  4.50770  4.15323  4.10759  3.64984  3.68682  2.89547  4.14473  2.49990    190 f - - -
          2.68618  4.42225  2.77519  2.73123  3.46354  2.40513  3.72494  3.29354  2.67741  2.69355  4.24690  2.90347  2.73739  3.18146  2.89801  2.37887  2.77519  2.98518  4.58477  3.61503
          0.02841  3.97094  4.69329  0.61958  0.77255  0.48576  0.95510
    184   3.50898  4.79139  4.51561  4.17305  1.10616  4.29869  3.48919  3.18215  4.02681  2.52888  3.79164  4.01115  4.61718  4.04340  4.09298  3.66436  3.73573  3.11446  3.64880  1.52907    191 f - - -
          2.68618  4.42225  2.77519  2.73123  3.46354  2.40513  3.72494  3.29354  2.67741  2.69355  4.24690  2.90347  2.73739  3.18146  2.89801  2.37887  2.77519  2.98518  4.58477  3.61503
          0.02841  3.97094  4.69329  0.61958  0.77255  0.48576  0.95510
    185   2.72426  4.88247  3.09416  2.53196  4.07895  3.48606  2.68675  3.56036  2.18728  2.78567  3.95928  3.01531  3.87285  2.14992  2.31680  2.75024  2.93746  3.24787  5.27049  3.95677    192 q - - -
          2.68618  4.42225  2.77519  2.73123  3.46354  2.40513  3.72494  3.29354  2.67741  2.69355  4.24690  2.90347  2.73739  3.18146  2.89801  2.37887  2.77519  2.98518  4.58477  3.61503
          0.02841  3.97094  4.69329  0.61958  0.77255  0.48576  0.95510
    186   2.39566  4.31026  3.42667  2.63303  3.47246  3.54928  3.82522  2.46326  2.81813  2.30934  3.41645  3.28478  3.38250  3.13730  3.17605  2.80381  2.81671  2.09126  4.93510  3.69651    193 v - - -
          2.68618  4.42225  2.77519  2.73123  3.46354  2.40513  3.72494  3.29354  2.67741  2.69355  4.24690  2.90347  2.73739  3.18146  2.89801  2.37887  2.77519  2.98518  4.58477  3.61503
          0.02841  3.97094  4.69329  0.61958  0.77255  0.48576  0.95510
    187   2.37666  4.19213  3.58022  3.13571  3.78013  3.20920  4.07789  2.85337  3.06940  2.78625  3.72302  3.37675  3.83054  3.39360  3.37794  2.30141  1.79328  1.98633  5.24127  4.01515    194 t - - -
          2.68618  4.42225  2.77519  2.73123  3.46354  2.40513  3.72494  3.29354  2.67741  2.69355  4.24690  2.90347  2.73739  3.18146  2.89801  2.37887  2.77519  2.98518  4.58477  3.61503
          0.02841  3.97094  4.69329  0.61958  0.77255  0.48576  0.95510
    188   1.95931  4.22808  3.34570  2.94154  4.08459  3.04062  4.01589  3.45667  2.94734  3.15336  3.99267  3.21178  2.94972  3.26205  3.30392  2.15020  1.73541  3.02134  5.43426  4.19746    195 t - - -
          2.68618  4.42225  2.77519  2.73123  3.46354  2.40513  3.72494  3.29354  2.67741  2.69355  4.24690  2.90347  2.73739  3.18146  2.89801  2.37887  2.77519  2.98518  4.58477  3.61503
          0.02841  3.97094  4.69329  0.61958  0.77255  0.48576  0.95510
    189   2.22725  4.83781  2.74592  2.19721  4.17964  2.80672  3.65158  3.60688  2.46253  3.19333  4.00811  2.88382  2.83726  2.55130  2.92137  2.62586  2.86895  3.25189  5.41692  4.06810    196 e - - -
          2.68618  4.42225  2.77519  2.73123  3.46354  2.40513  3.72494  3.29354  2.67741  2.69355  4.24690  2.90347  2.73739  3.18146  2.89801  2.37887  2.77519  2.98518  4.58477  3.61503
          0.02841  3.97094  4.69329  0.61958  0.77255  0.48576  0.95510
    190   2.94817  5.51017  1.41368  1.54963  4.79522  3.21197  3.76395  4.31171  2.78820  3.81959  4.67943  2.67808  3.83774  2.93305  3.38477  2.83028  3.23868  3.88878  5.97145  4.46929    197 d - - -
          2.68620  4.42227  2.77522  2.73107  3.46356  2.40515  3.72497  3.29356  2.67743  2.69357  4.24692  2.90349  2.73742  3.18149  2.89781  2.37889  2.77522  2.98521  4.58479  3.61505
          0.11579  2.30076  4.69329  0.65233  0.73571  0.48576  0.95510
    191   3.07328  4.40313  4.73643  4.24241  3.52788  4.39214  4.96329  1.24853  4.12491  2.03020  3.33960  4.46837  4.71438  4.39374  4.32762  3.77979  3.34183  1.28116  5.49189  4.28684    200 i - - -
          2.68618  4.42225  2.77519  2.73123  3.46354  2.40513  3.72494  3.29354  2.67741  2.69355  4.24690  2.90347  2.73739  3.18146  2.89801  2.37887  2.77519  2.98518  4.58477  3.61503
          0.02841  3.97094  4.69329  0.61958  0.77255  0.48576  0.95510
    192   2.34634  4.26060  3.59672  3.02655  2.93426  3.61537  3.87554  2.41140  2.92721  2.01599  3.29208  3.39992  3.98898  3.24429  2.64983  2.87725  2.84301  2.42161  4.84078  3.60908    201 l - - -
          2.68618  4.42225  2.77519  2.73123  3.46354  2.40513  3.72494  3.29354  2.67741  2.69355  4.24690  2.90347  2.73739  3.18146  2.89801  2.37887  2.77519  2.98518  4.58477  3.61503
          0.02841  3.97094  4.69329  0.61958  0.77255  0.48576  0.95510
    193   2.05505  4.71906  2.61085  2.25504  3.38547  2.99034  3.65379  3.37537  2.50521  3.00810  3.84230  2.93079  3.79907  2.82819  2.96626  2.63526  2.83460  3.06431  5.27426  3.94671    202 a - - -
          2.68618  4.42225  2.77519  2.73123  3.46354  2.40513  3.72494  3.29354  2.67741  2.69355  4.24690  2.90347  2.73739  3.18146  2.89801  2.37887  2.77519  2.98518  4.58477  3.61503
          0.02841  3.97094  4.69329  0.61958  0.77255  0.48576  0.95510
    194   3.26672  4.70019  4.34731  3.98831  3.17511  4.10666  4.61318  2.38530  3.75507  0.76286  3.16857  4.25420  4.52554  4.09982  3.91476  3.69002  3.55674  2.44806  5.08941  3.83524    203 l - - -
          2.68618  4.42225  2.77519  2.73123  3.46354  2.40513  3.72494  3.29354  2.67741  2.69355  4.24690  2.90347  2.73739  3.18146  2.89801  2.37887  2.77519  2.98518  4.58477  3.61503
          0.02841  3.97094  4.69329  0.61958  0.77255  0.48576  0.95510
    195   2.73881  4.84800  2.57841  2.00928  4.43660  1.39234  3.89455  3.88856  2.79935  3.50577  4.38279  2.95615  3.84677  3.10151  3.22470  2.77352  3.08941  3.49044  5.65115  4.34896    204 g - - -
          2.68618  4.42225  2.77519  2.73123  3.46354  2.40513  3.72494  3.29354  2.67741  2.69355  4.24690  2.90347  2.73739  3.18146  2.89801  2.37887  2.77519  2.98518  4.58477  3.61503
          0.02841  3.97094  4.69329  0.61958  0.77255  0.48576  0.95510
    196   2.36456  4.32360  3.13856  2.91818  4.21535  3.03281  4.09033  3.68026  3.00625  3.36047  4.23659  3.20565  1.40751  3.35336  3.33080  2.13699  2.81985  3.20662  5.55188  4.28181    205 p - - -
          2.68618  4.42225  2.77519  2.73123  3.46354  2.40513  3.72494  3.29354  2.67741  2.69355  4.24690  2.90347  2.73739  3.18146  2.89801  2.37887  2.77519  2.98518  4.58477  3.61503
          0.02841  3.97094  4.69329  0.61958  0.77255  0.48576  0.95510
    197   2.44687  5.05194  2.60014  2.11909  4.36968  3.33105  3.64522  3.80955  2.40272  3.35576  4.17282  2.54598  3.81691  1.92112  2.83441  2.70137  2.97398  3.44222  5.53730  4.16986    206 q - - -
          2.68618  4.42225  2.77519  2.73123  3.46354  2.40513  3.72494  3.29354  2.67741  2.69355  4.24690  2.90347  2.73739  3.18146  2.89801  2.37887  2.77519  2.98518  4.58477  3.61503
          0.02841  3.97094  4.69329  0.61958  0.77255  0.48576  0.95510
    198   2.83592  5.36438  1.73993  1.61770  4.62999  3.24782  3.02125  4.14847  2.61398  3.64686  4.46484  2.70740  3.81173  2.84042  3.16234  2.74640  3.10231  3.73275  5.79825  4.32809    207 e - - -
          2.68618  4.42225  2.77519  2.73123  3.46354  2.40513  3.72494  3.29354  2.67741  2.69355  4.24690  2.90347  2.73739  3.18146  2.89801  2.37887  2.77519  2.98518  4.58477  3.61503
          0.02841  3.97094  4.69329  0.61958  0.77255  0.48576  0.95510
    199   2.70624  4.96106  2.71088  2.11369  4.27673  3.35657  3.64885  3.68798  2.37549  3.25986  4.09230  2.88882  3.82733  1.98876  2.78012  2.70504  2.38396  3.34322  5.46585  4.12415    208 q - - -
          2.68618  4.42225  2.77519  2.73123  3.46354  2.40513  3.72494  3.29354  2.67741  2.69355  4.24690  2.90347  2.73739  3.18146  2.89801  2.37887  2.77519  2.98518  4.58477  3.61503
          0.02841  3.97094  4.69329  0.61958  0.77255  0.48576  0.95510
    200   2.43949  4.34905  4.30981  3.79455  3.43193  4.06810  4.54218  1.34607  3.66296  1.88126  3.29383  4.06485  4.43959  3.95975  3.89784  3.41690  3.17327  1.81708  5.24069  4.03767    209 i - - -
          2.68618  4.42225  2.77519  2.73123  3.46354  2.40513  3.72494  3.29354  2.67741  2.69355  4.24690  2.90347  2.73739  3.18146  2.89801  2.37887  2.77519  2.98518  4.58477  3.61503
          0.02841  3.97094  4.69329  0.61958  0.77255  0.48576  0.95510
    201   2.56055  4.12606  3.74313  3.16606  2.87978  3.61037  3.87939  2.55888  2.78616  2.01408  2.88674  3.47545  3.98097  3.34087  3.33290  2.88005  2.49806  2.36893  3.68186  3.48035    210 l - - -
          2.68618  4.42225  2.77519  2.73123  3.46354  2.40513  3.72494  3.29354  2.67741  2.69355  4.24690  2.90347  2.73739  3.18146  2.89801  2.37887  2.77519  2.98518  4.58477  3.61503
          0.02841  3.97094  4.69329  0.61958  0.77255  0.48576  0.95510
    202   2.88611  4.40223  4.26089  3.92774  3.62329  3.82491  4.71283  2.04934  3.79701  2.29369  3.57417  4.10156  4.38042  4.15003  3.99991  3.33516  3.24557  0.90937  5.42413  4.16156    211 v - - -
          2.68618  4.42225  2.77519  2.73123  3.46354  2.40513  3.72494  3.29354  2.67741  2.69355  4.24690  2.90347  2.73739  3.18146  2.89801  2.37887  2.77519  2.98518  4.58477  3.61503
          0.02841  3.97094  4.69329  0.61958  0.77255  0.48576  0.95510
    203   2.84596  5.17829  2.53035  1.85097  4.47285  3.34509  3.68164  3.93432  2.39597  3.45378  4.30935  2.84843  3.86310  1.71808  2.78569  2.80161  3.09561  3.57572  5.60893  4.24408    212 q - - -
          2.68618  4.42225  2.77519  2.73123  3.46354  2.40513  3.72494  3.29354  2.67741  2.69355  4.24690  2.90347  2.73739  3.18146  2.89801  2.37887  2.77519  2.98518  4.58477  3.61503
          0.02841  3.97094  4.69329  0.61958  0.77255  0.48576  0.95510
    204   2.30285  4.26966  4.08408  3.70065  3.70754  3.60789  4.54744  2.10262  3.60441  2.41846  3.59420  3.86530  4.19788  3.92956  3.84366  3.04017  3.03442  1.12678  5.43267  4.20331    213 v - - -
          2.68618  4.42225  2.77519  2.73123  3.46354  2.40513  3.72494  3.29354  2.67741  2.69355  4.24690  2.90347  2.73739  3.18146  2.89801  2.37887  2.77519  2.98518  4.58477  3.61503
          0.02841  3.97094  4.69329  0.61958  0.77255  0.48576  0.95510
    205   3.11845  4.94945  3.61934  3.11073  4.32905  3.58673  3.89868  3.87811  2.28138  3.37619  4.37437  3.46266  4.08504  3.11461  0.83802  3.19822  3.37803  3.59795  5.37251  4.23562    214 r - - -
          2.68618  4.42225  2.77519  2.73123  3.46354  2.40513  3.72494  3.29354  2.67741  2.69355  4.24690  2.90347  2.73739  3.18146  2.89801  2.37887  2.77519  2.98518  4.58477  3.61503
          0.02841  3.97094  4.69329  0.61958  0.77255  0.48576  0.95510
    206   3.04955  4.39517  4.68291  4.19167  3.54234  4.34411  4.92596  1.48141  4.07249  2.06421  3.36261  4.42040  4.68411  4.35285  4.28369  3.73167  3.32246  1.09435  5.48681  4.27134    215 v - - -
          2.68618  4.42225  2.77519  2.73123  3.46354  2.40513  3.72494  3.29354  2.67741  2.69355  4.24690  2.90347  2.73739  3.18146  2.89801  2.37887  2.77519  2.98518  4.58477  3.61503
          0.02841  3.97094  4.69329  0.61958  0.77255  0.48576  0.95510
    207   2.66309  4.76397  3.11734  2.56552  4.07535  3.44004  3.63794  3.47032  2.25935  3.06598  3.91015  3.03556  3.85553  2.54480  1.91827  2.40006  2.90009  2.82303  5.28382  4.00269    216 r - - -
          2.68618  4.42225  2.77519  2.73123  3.46354  2.40513  3.72494  3.29354  2.67741  2.69355  4.24690  2.90347  2.73739  3.18146  2.89801  2.37887  2.77519  2.98518  4.58477  3.61503
          0.08874  3.97094  2.71714  0.61958  0.77255  0.48576  0.95510
    208   2.24832  4.25378  3.49612  3.05820  3.55707  3.35112  3.98644  2.72557  2.96243  1.72877  3.53989  3.36573  3.89816  3.32041  3.26227  2.31469  2.82755  2.50526  5.07178  3.81958    217 l - - -
          2.68618  4.42225  2.77519  2.73123  3.46354  2.40513  3.72494  3.29354  2.67741  2.69355  4.24690  2.90347  2.73739  3.18146  2.89801  2.37887  2.77519  2.98518  4.58477  3.61503
          0.03015  3.91235  4.63470  0.61958  0.77255  0.45241  1.01086
    209   2.58105  4.72513  2.76142  1.99440  4.17604  3.26341  3.73019  3.56812  2.56222  3.20044  4.03579  2.93169  3.79141  2.90414  2.99837  2.17274  2.12617  3.20905  5.44334  4.11279    218 e - - -
          2.68618  4.42225  2.77519  2.73123  3.46354  2.40513  3.72494  3.29354  2.67741  2.69355  4.24690  2.90347  2.73739  3.18146  2.89801  2.37887  2.77519  2.98518  4.58477  3.61503
          0.02841  3.97094  4.69329  0.61958  0.77255  0.48576  0.95510
    210   2.78685  5.02978  2.44900  1.51002  4.50433  1.96357  3.80398  3.96575  2.70306  3.54454  4.40183  2.85401  3.83815  2.98466  3.17161  2.77248  3.09985  3.57008  5.69754  4.33823    219 e - - -
          2.68618  4.42225  2.77519  2.73123  3.46354  2.40513  3.72494  3.29354  2.67741  2.69355  4.24690  2.90347  2.73739  3.18146  2.89801  2.37887  2.77519  2.98518  4.58477  3.61503
          0.02841  3.97094  4.69329  0.61958  0.77255  0.48576  0.95510
    211   2.69343  5.08380  2.08569  1.99611  4.42564  2.55023  3.65984  3.88928  2.52853  3.42951  4.23166  2.77810  3.78440  2.80272  3.04547  2.41510  2.63471  3.49288  5.61794  4.20667    220 e - - -
          2.68618  4.42225  2.77519  2.73123  3.46354  2.40513  3.72494  3.29354  2.67741  2.69355  4.24690  2.90347  2.73739  3.18146  2.89801  2.37887  2.77519  2.98518  4.58477  3.61503
          0.02841  3.97094  4.69329  0.61958  0.77255  0.48576  0.95510
    212   2.17177  4.39557  3.26838  2.73318  3.60039  3.46093  3.76039  2.63956  2.68017  2.64075  3.53487  2.86469  3.87569  2.74762  3.05960  2.72219  2.80331  2.27187  5.01338  3.75613    221 a - - -
          2.68618  4.42225  2.77519  2.73123  3.46354  2.40513  3.72494  3.29354  2.67741  2.69355  4.24690  2.90347  2.73739  3.18146  2.89801  2.37887  2.77519  2.98518  4.58477  3.61503
          0.02841  3.97094  4.69329  0.61958  0.77255  0.48576  0.95510
    213   2.33461  4.60251  3.06079  2.53825  3.81968  3.41289  3.66230  3.22698  2.47961  2.87512  3.72477  2.55171  3.82538  2.85994  2.64954  2.66204  2.59221  2.94045  5.14903  2.96204    222 a - - -
          2.68618  4.42225  2.77519  2.73123  3.46354  2.40513  3.72494  3.29354  2.67741  2.69355  4.24690  2.90347  2.73739  3.18146  2.89801  2.37887  2.77519  2.98518  4.58477  3.61503
          0.02841  3.97094  4.69329  0.61958  0.77255  0.48576  0.95510
    214   2.50285  4.52965  2.79383  2.65916  4.37063  1.34431  4.01178  3.90198  2.94830  3.53395  4.38925  2.34005  3.77527  3.24772  3.33297  2.60572  2.93303  3.40850  5.64615  4.34549    223 g - - -
          2.68618  4.42225  2.77519  2.73123  3.46354  2.40513  3.72494  3.29354  2.67741  2.69355  4.24690  2.90347  2.73739  3.18146  2.89801  2.37887  2.77519  2.98518  4.58477  3.61503
          0.02841  3.97094  4.69329  0.61958  0.77255  0.48576  0.95510
    215   2.88604  4.62632  3.50396  3.35768  4.34335  3.30829  4.42655  3.91467  3.42352  3.53061  4.58510  3.65417  0.66333  3.80931  3.65738  3.05675  3.33548  3.54873  5.50233  4.46556    224 P - - -
          2.68618  4.42225  2.77519  2.73123  3.46354  2.40513  3.72494  3.29354  2.67741  2.69355  4.24690  2.90347  2.73739  3.18146  2.89801  2.37887  2.77519  2.98518  4.58477  3.61503
          0.02841  3.97094  4.69329  0.61958  0.77255  0.48576  0.95510
    216   3.44172  4.78026  4.37098  3.98626  1.99993  4.20052  3.46630  3.31323  3.75574  2.70450  3.89633  3.91213  4.53956  3.90730  3.87110  3.57312  3.66768  3.19280  1.53019  1.52757    225 y - - -
          2.68618  4.42225  2.77519  2.73123  3.46354  2.40513  3.72494  3.29354  2.67741  2.69355  4.24690  2.90347  2.73739  3.18146  2.89801  2.37887  2.77519  2.98518  4.58477  3.61503
          0.02841  3.97094  4.69329  0.61958  0.77255  0.48576  0.95510
    217   2.27642  4.19760  3.38016  3.08427  4.13100  3.00513  4.14196  3.43540  3.07893  3.21315  4.09542  3.28502  3.72381  3.42143  3.37991  2.03577  1.34973  3.00040  5.51116  4.27393    226 t - - -
          2.68618  4.42225  2.77519  2.73123  3.46354  2.40513  3.72494  3.29354  2.67741  2.69355  4.24690  2.90347  2.73739  3.18146  2.89801  2.37887  2.77519  2.98518  4.58477  3.61503
          0.02841  3.97094  4.69329  0.61958  0.77255  0.48576  0.95510
    218   2.75764  5.16489  1.96283  1.64584  4.42719  3.28739  3.66999  3.86904  2.54492  2.92866  4.26294  2.76949  3.80814  2.81897  3.05801  2.70810  3.01489  3.49926  5.63399  4.21238    227 e - - -
          2.68618  4.42225  2.77519  2.73123  3.46354  2.40513  3.72494  3.29354  2.67741  2.69355  4.24690  2.90347  2.73739  3.18146  2.89801  2.37887  2.77519  2.98518  4.58477  3.61503
          0.02841  3.97094  4.69329  0.61958  0.77255  0.48576  0.95510
    219   2.34226  4.31169  3.14428  2.89793  4.22486  3.02426  4.06950  3.68262  2.98533  3.35416  4.21340  3.18886  1.58246  3.32188  3.32286  1.90958  2.79364  3.20022  5.55507  4.28756    228 p - - -
          2.68618  4.42225  2.77519  2.73123  3.46354  2.40513  3.72494  3.29354  2.67741  2.69355  4.24690  2.90347  2.73739  3.18146  2.89801  2.37887  2.77519  2.98518  4.58477  3.61503
          0.02841  3.97094  4.69329  0.61958  0.77255  0.48576  0.95510
    220   2.88611  4.40223  4.26089  3.92774  3.62329  3.82491  4.71283  2.04934  3.79701  2.29369  3.57417  4.10156  4.38042  4.15003  3.99991  3.33516  3.24557  0.90937  5.42413  4.16156    229 v - - -
          2.68618  4.42225  2.77519  2.73123  3.46354  2.40513  3.72494  3.29354  2.67741  2.69355  4.24690  2.90347  2.73739  3.18146  2.89801  2.37887  2.77519  2.98518  4.58477  3.61503
          0.02841  3.97094  4.69329  0.61958  0.77255  0.48576  0.95510
    221   2.35985  4.54873  3.09124  2.60503  3.82529  3.38196  3.71766  3.19677  2.53666  2.39386  3.73504  3.06559  3.83407  2.42652  2.92302  2.20243  2.82993  2.91365  5.17220  3.88641    230 s - - -
          2.68618  4.42225  2.77519  2.73123  3.46354  2.40513  3.72494  3.29354  2.67741  2.69355  4.24690  2.90347  2.73739  3.18146  2.89801  2.37887  2.77519  2.98518  4.58477  3.61503
          0.02841  3.97094  4.69329  0.61958  0.77255  0.48576  0.95510
    222   3.13713  4.56791  4.50120  4.01603  3.16476  4.24264  4.67379  2.12231  3.81820  0.98484  3.03733  4.27866  4.57674  4.09032  4.00327  3.63506  3.40623  1.93380  5.16241  3.96506    231 l - - -
          2.68618  4.42225  2.77519  2.73123  3.46354  2.40513  3.72494  3.29354  2.67741  2.69355  4.24690  2.90347  2.73739  3.18146  2.89801  2.37887  2.77519  2.98518  4.58477  3.61503
          0.02841  3.97094  4.69329  0.61958  0.77255  0.48576  0.95510
    223   2.70202  0.76086  4.24320  4.00575  3.97517  3.30362  4.63124  3.13595  3.83341  3.04673  4.17147  3.96652  4.01829  4.17553  3.94013  2.97376  3.17711  2.87375  5.36986  4.26200    232 c - - -
          2.68618  4.42225  2.77519  2.73123  3.46354  2.40513  3.72494  3.29354  2.67741  2.69355  4.24690  2.90347  2.73739  3.18146  2.89801  2.37887  2.77519  2.98518  4.58477  3.61503
          0.09488  3.97094  2.63579  0.61958  0.77255  0.48576  0.95510
    224   2.66917  5.05713  2.30281  2.06264  4.35689  3.28020  3.61526  3.81542  2.45089  3.35605  4.15647  2.77184  2.79746  2.50662  2.95026  2.32532  2.92051  3.43273  5.54449  4.14422    233 e - - -
          2.68618  4.42225  2.77519  2.73123  3.46354  2.40513  3.72494  3.29354  2.67741  2.69355  4.24690  2.90347  2.73739  3.18146  2.89801  2.37887  2.77519  2.98518  4.58477  3.61503
          0.03034  3.90640  4.62875  0.61958  0.77255  0.44938  1.01618
    225   2.34742  4.78052  2.69318  2.16923  4.18695  3.25959  3.67389  3.60624  2.50654  3.20682  4.02854  2.25304  3.76728  2.83640  2.96300  2.38144  2.56397  3.24212  5.43514  4.08963    234 e - - -
          2.68618  4.42225  2.77519  2.73123  3.46354  2.40513  3.72494  3.29354  2.67741  2.69355  4.24690  2.90347  2.73739  3.18146  2.89801  2.37887  2.77519  2.98518  4.58477  3.61503
          0.15173  3.97094  2.10437  0.61958  0.77255  0.48576  0.95510
    226   2.71482  5.03611  2.37488  1.82180  4.39861  3.21316  3.66953  3.86240  2.53130  3.42346  4.25904  2.09326  3.77245  2.83402  3.00329  2.37266  2.99793  3.47891  5.60681  4.20727    235 e - - -
          2.68624  4.42231  2.77526  2.73130  3.46360  2.40519  3.72501  3.29360  2.67722  2.69343  4.24612  2.90331  2.73746  3.18153  2.89785  2.37893  2.77526  2.98525  4.58483  3.61509
          0.19966  1.70930        *  0.95641  0.48495  0.00000        *
//
```
